## Supplementary Software for "Tigerfish designs oligonucleotide-based *in situ* hybridization probes targeting intervals of highly repetitive DNA at the scale of genomes": index.rst

```
.. Tigerfish documentation master file, created by
   sphinx-quickstart on Thu Jan 20 15:33:41 2022.
   You can adapt this file completely to your liking, but it should at least
   contain the root `toctree` directive.


Getting Started
---------------

**Tigerfish** is a user-friendly and interactive software tool that designs oligonucleotide DNA probes for FISH experiments that target specific satellite DNA and repetitive genomic regions at the scale of genomes.

Citing
------
If you use Tigerfish in your work, please cite:

.. epigraph::
   Coming soon to biorxiv!

Introduction
------------

As emerging genomes are fully assembled, methods and resources must be developed to understand how previously unmappable and highly repetitive DNA sequences contribute to genome organiazation and stability. Here, **Tigerfish** provides a flexible framework that allows users to design oligo probes against highly repetitive DNA sequences in genomes for FISH experiments. With **Tigerfish**, only a handful or as little as one probe can be used to target highly repetitive DNA sequences with robust target specificity. **Tigerfish** includes several features that are accessible to users who are interested in planning repetitive DNA FISH experiments. 

Allows for de-novo repeat discovery and probe design |:microscope:|
        A pipeline that allows for repetitive probe discovery and design. Users may provide a particular region of interest for oligo probe design, or provide a genomics scaffold for repeat discovery and probe design.

Provides downstream oligo probe analyses |:bar_chart:|
        Intermediate pipeline steps perform analysis on final candidate probes to determine in silico on and off target probe specificity and generate karyoplots using `chromoMap <https://cran.r-project.org/web/packages/chromoMap/vignettes/chromoMap.html>`_.

An upcoming web resource for model organisms |:tropical_fish:|
        An interactive web application for probe design that will include diverse model organism genomes containing information about relevant repetitive DNA probes for FISH experiments (FISHtank). This web database will be integrated into the UCSC Genome Browser for probe design in newly assembled genomes.

**Tigerfish** is intended to serve as a resource for exploring and visualizing abundantly repetitive DNA targets in genomes using oligo technology. You can find out more about features and functionality in these pages. Happy FISHing! |:fish:|


Installation
------------

1. Install `conda <https://docs.conda.io/en/latest/miniconda.html>`_ as needed for your system.

2. Proceed with installing Mamba to assist with Snakemake installation, as recommended in the Snakemake installation tutorial.

.. code-block:: bash

   $ conda install -n base -c conda-forge mamba

3. Clone the **Tigerfish** repo and create and active the provided environment for implementing Snakemake for **Tigerfish**:

.. code-block:: bash

   $ git clone https://github.com/beliveau-lab/TigerFISH.git \
    && cd TigerFISH/ \
    && mamba env create -f snakemake_env.yml \
    && conda activate snakemake_env

Further tutorials on usage
--------------------------

To deploy Tigerfish on your own data, update the file paths in config.yml with the paths to your genome assembly. For more information on input and output files, please read further documentation on our tutorials and glossary of Tigerfish parameters in our documentation.

This pipeline is implemented using `Snakemake <https://snakemake.readthedocs.io/en/stable/index.html>`_, and distributed according to `best practices <https://snakemake.readthedocs.io/en/stable/snakefiles/deployment.html>`_. If you are interested in learning more about Snakemake, please follow their tutorials to learn more about their resources for getting started.

Need help?
##########

Do you still have questions after reading the documentation on this site? The best way to get help is to reach out on our GitHub page. 

.. toctree::
   :hidden:
   :maxdepth: 1
   :caption: Tigerfish
   :titlesonly:

   self
   Tutorials <tutorials.rst>
   vignettes/index.rst
   cli.rst
   Default Parameters <parameters.rst>
   Snakemake workflow <snakemake_view.rst>
   FAQ <faq.rst>
```
