## Supplementary Software for "Tigerfish designs oligonucleotide-based *in situ* hybridization probes targeting intervals of highly repetitive DNA at the scale of genomes": parameters.rst

```
Parameters
##########

Table of default parameters for main workflow
^^^^^^^^^^^^^^^^^^^^^^^^^^^^^^^^^^^^^^^^^^^^^

The following table summarizes parameters used to design and search for repeat specific probes in the fully assembled CHM13 human genome assembly. We would recommend these settings as default parameters for this particular human genome build and results of these parameters are thoroughly described in the **Tigerfish** manuscript. 

The first column presents a more strict high copy repeat probe search that primarily focuses on searching for large repetitive probe arrays that predominantly map to alpha satellite and human satellite repeats. The other two columns present more flexible parameters that will provide many diverse repeat target types including some smaller repeat families such as LINES/SINES, LTRs, etc including larger satellite DNA arrays. 

We also share that these parameters may *not* equally map across genome size. For smaller genomes (mouse, fly, etc.) we recommend decreasing window size to ensure that the window is smaller than that of the smallest scaffold present in the genome assembly if performing repeat identification. Further resources on repeat probe design in model organism genomes is in development. 


.. list-table:: Default parameters used to mine repeat specific oligo probes in the CHM13 human genome assembly
   :header-rows: 1

   * - Parameter
     - Conservative
     - Permissive  
   * - threshold
     - 5
     - 5
   * - window
     - 4000
     - 4000
   * - composition
     - 0.25
     - 0.25
   * - file_start
     - 0
     - 0
   * - min_length
     - 25
     - 25
   * - max_length
     - 50
     - 50
   * - min_temp
     - 42
     - 42
   * - max_temp
     - 52
     - 52
   * - mer_val
     - 18
     - 18
   * - enrich_score
     - 0.80
     - 0.70
   * - copy_num
     - 100
     - 40
   * - c1_val
     - 1
     - 1
   * - c2_val
     - 5
     - 5
   * - genome_windows
     - 5000000
     - 5000000
   * - target_sum
     - 20000
     - 20000
   * - off_bin_thresh
     - 100
     - 100
   * - binding_prop
     - 0.70
     - 0.70
   * - mer_cutoff
     - 0.95
     - 0.95
   * - bt2_alignment
     - 500000
     - 500000
   * - max_pdups_binding
     - 0.90
     - 0.90
   * - seed_length
     - 15
     - 15
   * - model_temp
     - 69.5
     - 69.5
   * - min_on_target
     - 500
     - 25
   * - max_probe_return
     - 25
     - 20
   * - align_thresh
     - 10
     - 10
     
```
