## Supplementary Software for "Tigerfish designs oligonucleotide-based *in situ* hybridization probes targeting intervals of highly repetitive DNA at the scale of genomes": snakemake_view.rst

```
Snakemake Overview
##################

`Main workflow <https://github.com/beliveau-lab/TigerFISH/blob/master/workflow/main_pipeline/Snakefile>`_
^^^^^^^^^^^^^

The scripts below are presented in the order that they are executed by the **Tigerfish** workflow via Snakemake. Here, all scripts and their function are documented to better understand the workflow, which files are generated at each snakemake step, and where config parameters are called. 

generate_jf_count
-----------------

**Purpose**: Generates a Jellyfish index file that is used for counting *k*-mers downstream.

**Input**: Genome reference FASTA file

**Output**: A genome query hash file containing counts of all *k*-mers in the form of a .jf file. 

.. code-block:: bash

   jellyfish count -s 3300M -m {params.mer_val} -o {output} {input.fasta_file}


**config.yml parameters**

* mer_val
* fasta_file

**Snakemake parameters**

* {output}


generate_bt2_indices
------------------

**Purpose**: Generates genome Bowtie2 indices which is used for aligning probes to the entire genome of interest.

**Input**: Genome reference FASTA file

**Output**: Collection of Bowtie2 indices placed in a Bowtie2 directory of your choosing.

.. code-block:: bash

   bowtie2-build --threads 4 {input} {BOWTIE2_DIR}/{ASSEMBLY}

**config.yml parameters**

* {input}

**Snakemake parameters**

* {BOWTIE2_DIR}/{ASSEMBLY}


`generate_jf_idx <https://github.com/beliveau-lab/TigerFISH/blob/master/workflow/scripts/generate_jf_idx.py>`_
-----------------

**Purpose**: To generate *k*-mer count index files using the derived Jellyfish hash table from the `generate_jf_count` step. Generates independent *k*-mer count index files for each scaffold. 

**Inputs**: Genome reference FASTA file (FASTA_FILE). Output Jellyfish hash table generated from the `generate_jf_count` step (JF_INDEXFILE)

**Outputs**: An output Jellyfish *k*-mer count file containing all *k*-mers within a selected scaffold and it's corresponding counts (JF_OUT). A file that is used to reference the base position of where the start of each *k*-mer in the output count file occurs (J_INDEX_OUT). A seperated FASTA file of each selected scaffold (SCAFFOLD_FA_OUT).

.. code-block:: bash

    usage: generate_jf_idx.py [-h] -f FASTA_FILE -j JF_INDEXFILE -c CHR_NAME -f_o
                          SCAFFOLD_FA_OUT -j_o JF_OUT -i J_INDEX_OUT -m
                          MER_VAL

**config.yml parameters**

* fasta_file
* sample (CHR_NAME)
* mer_val (MER_VAL)

**Snakemake parameters**

* JF_INDEXFILE (`generate_jf_count` output)
* SCAFFOLD_FA_OUT
* JF_OUT
* J_INDEX_OUT


`split_bed <https://github.com/beliveau-lab/TigerFISH/blob/master/workflow/scripts/split_bed.py>`_
---------

**Purpose**: Reads a BED file provided by the user containing coordinates of regions for probe design. If regions on different chromosomes exist, this script will generate independent files for different regions based on chromosome.

**Inputs**: A BED file provided in the config.yml if **defined_coords**: "TRUE".

**Outputs**: A BED file split by chromosomes if different repeat regions are provided in the input file.

.. code-block:: bash

   usage: split_bed.py [-h] -b BED_FILE -c CHROM_NAME -o BED_OUT

**config.yml parameters**

* sample (CHROM_NAME)
* bed_file (BED_FILE)

**Snakemake parameters**

* BED_OUT


`repeat_ID <https://github.com/beliveau-lab/TigerFISH/blob/master/workflow/scripts/repeat_ID.py>`_
---------

**Purpose**: Reads a Jellyfish count file of a given scaffold, a chrom index file to account for base location, as well as the path to the chromosome FASTA to generate BED files of genomic regions that have been flagged as having elevated *k*-mer counts based on user parameters.

**Input**: Jellyfish count and index files derived from generate_jf_idx output.

**Output**: BED File of repeat region coordinates.
 
.. code-block:: bash

    usage: repeat_ID.py [-h] -j JF_COUNT -i INDEX_FILE -chr CHR_NAME -st START
                    [-w WINDOW_LENGTH] [-t THRESHOLD] [-c COMPOSITION_SCORE]
                    -o_b BED_FILE -m MER_LENGTH

**config.yml parameters**

* sample (CHR_NAME)
* file_start (START)
* window (WINDOW_LENGTH)
* threshold (THRESHOLD)
* composition (COMPOSITION_SCORE)
* mer_val (MER_LENGTH)

**Snakmake parameters**

* JF_COUNT (JF_OUT)
* INDEX_FILE (JF_INDEXFILE)
* BED_FILE


`design_probes <https://github.com/beliveau-lab/TigerFISH/blob/master/workflow/scripts/design_probes.py>`_
-------------

**Purpose**: Designs oligo probes against identified repeat regions if **repeat_ID**: "TRUE". If repeat coordinates provided, probes will be designed here against those regions.

**Input**: Provided **bed_file** or output from repeat_ID step. 

**Output**: File containing probe scaffold, start, stop, melting temperature, probe sequence in a tab seperated file. 

.. code-block:: bash

   usage: design_probes.py [-h] -b BED_NAME -r_o REGION_OUT -p_o PROBES_OUT -g
                        GENOME_FASTA -c CHROM_NAME -l MIN_LEN -L MAX_LEN -t
                        MIN_TEMP -T MAX_TEMP

**config.yml parameters**

* fasta_file (GENOME_FASTA)
* sample (CHROM_NAME)
* min_len (MIN_LEN)
* max_len (MAX_LEN)
* min_temp (MIN_TEMP)
* max_temp (MAX_TEMP)

**Snakemake parameters**

* BED_NAME (BED_FILE)
* REGION_OUT 
* PROBES_OUT


`kmer_filter <https://github.com/beliveau-lab/TigerFISH/blob/master/workflow/scripts/kmer_filter.py>`_
-----------

Purpose: Takes a probe file generated from design_probes and computes each probe's aggregate on-target region *k*-mer count and *k*-mer counts that occur in the whole genome. Rank orders probes based on this on target binding proportion and aggregate on-target region *k*-mer count. 

Input: Generated probe file, Jellyfish *k*-mer count file, and the FASTA file provided for all repeat regions. 

Output: A probe file with oligos provided in ranked order based on user parameter preferences.

.. code-block:: bash

   usage: kmer_filter.py [-h] -p PROBE_FILE -j JF_FILE -f FASTA [-m MERLENGTH] -o
                      OUT_PATH -c1 C1_VALUE -c2 C2_VALUE

**config.yml parameters**

* c1_val (C1_value)
* c2_val (C2_value)
* mer_val (MERLENGTH)

**Snakemake parameters**

* PROBE_FILE (PROBES_OUT)
* JF_FILE (JF_COUNT)
* OUT_PATH


`probe_mer_filter <https://github.com/beliveau-lab/TigerFISH/blob/master/workflow/scripts/probe_mer_filter.py>`_
----------------

Purpose: Takes a probe file that undergoes rank sorting in *kmer_filter* to cull probes based on user parameters.

Input: Output probe file from *kmer_filter* step

Output: Provides truncated probe list that will undergo genome wide alignment to identify best candidate probes for each repeat region.
 

.. code-block:: bash

   usage: probe_mer_filter.py [-h] -f FILE_PATH -o OUT_PATH -e ENRICH_SCORE -cn
                           COPY_NUM -m MER_CUTOFF -k MERLENGTH

**config.yml parameters**

* enrich_score (ENRICH_SCORE)
* copy_num (COPY_NUM)
* mer_cutoff (MER_CUTOFF)
* mer_val (MERLENGTH)

**Snakemake parameters**

* FILE_PATH (PROBES_OUT)
* OUT_PATH


generate_genome_bins
--------------------

Purpose: Takes reference genome file and makes it into bins of a specified size using BEDtools.

Input: Genome chrom.sizes file provided as chrom_sizes_file.

Output: Two files. One file contains the chromosome and bin position in a tab seperated file for alignment which was made using the genome_windows parameter. The second file creates a threshold window to compute the size of the imaging repeat.

.. code-block:: bash

   bedtools makewindows -g {input.sizes} -w {params.genome_windows} > {output} | 
   bedtools makewindows -g {input.sizes} -w {params.thresh_window} > {output} | 


**config.yml parameters**

* genome_windows {params.genome_windows}
* thresh_window {params.thresh_window}
* chrom_sizes_file {input.sizes}

**Snakemake parameters**

* {output}


`make_chrom_dir (checkpoint) <https://github.com/beliveau-lab/TigerFISH/blob/master/workflow/main/scripts/main/split_filter.py>`_
---------------------

Purpose: Before alignment, to parallelize multiple repeat regions found within each scaffold, all repeats are split into independent files for parallel computing.

Input: Output filtered probes from probes_mer_filter step.

Output: A series of probe files split by each repeat region and grouped within a scaffold name's directory. 

.. code-block:: bash

   usage: split_filter.py [-h] -f FILE_PATH -o OUT_PATH

**config.yml parameters**

* None.

**Snakemake parameters**

* PROBES_OUT (FILE_PATH)
* Specified directory in Snakemake file (OUT_PATH)


`alignment_filter <https://github.com/beliveau-lab/TigerFISH/blob/master/workflow/scripts/alignment_filter.py>`_
----------------

Purpose: Takes probes filtered from probe_mer_split after undergoing repeat region split in gather_repeat_regions. Aligns candidate probes to entire reference genome and takes pairwise derived sequences to compute predicted thermodynamic duplexing probability. This means Tigerfish uses this probabilities to aggregate which alignments match to the target repeat region vs elsewhere in the target genome. This is just to ensure that final candidate probes are able to bind to targets of interest. 

Input: Filtered and rank sorted probe file.

Output: Select repeat specific probes based on user specified filtering parameters. 

.. code-block:: bash

   usage: alignment_filter.py [-h] -f PROBE_FILE -o OUT_FILE
                           [-r REGION_THRESHOLD] -b BOWTIE_INDEX -k
                           BT2_MAX_ALIGN -l SEED_LENGTH -t MODEL_TEMP -pb
                           MAX_PDUPS_BINDING -moT MIN_ON_TARGET -Mr
                           MAX_PROBE_RETURN -gb GENOMIC_BIN -th THRESH -rf REF_FLAG

**config.yml parameters**

* target_sum (REGION_THRESHOLD)
* bt2_alignments (BT2_MAX_ALIGN)
* seed_length (SEED_LENGTH)
* model_temp (MODEL_TEMP)
* max_pdups_binding (MAX_PDUPS_BINDING)
* min_on_target (MIN_ON_TARGET)
* max_probe_return (MAX_PROBE_RETURN)
* off_bin_thresh (THRESH)
* ref_flag (REF_FLAG)

**Snakemake parameters**

* PROBES_OUT (PROBE_FILE) 
* (OUT_FILE)
* (BOWTIE_INDEX)
* genome_windows (GENOMIC_BIN)


merge_alignment_filter
----------------------

Purpose: Following alignment of all regions, all seperate repeat files are merged into an aggregate probe file. 

Input: Aggregated output from alignment_filter step.

Output: A summary file of total candidates found within each repeat region.

.. code-block:: bash

   usage: cat {input} > {output}

**config.yml parameters**

* None

**Snakemake parameters**

* None


`split_rm_alignments <https://github.com/beliveau-lab/TigerFISH/blob/master/workflow/scripts/split_rm_alignments.py>`_
-------------------

Purpose: Splits all repeat regions into remaining probe files to undergo downstream alignment.

Input: Merged files from merge_alignment_filter step.

Output: A directory for each scaffold containing independent repeat region files for all remaining candidate probes. 

.. code-block:: bash

   usage: split_rm_alignments.py -f {input} -o {output}

**config.yml parameters**

* None

**Snakemake parameters**

* None


`align_probes <https://github.com/beliveau-lab/TigerFISH/blob/master/workflow/scripts/generate_alignments.py>`_
------------

Purpose: Takes probes from split_rm_alignments and aligns them to generated genome-wide Bowtie2 indices created during previous run for probe generation in the main workflow. Note: it is important that the whole genome FASTA is provided as the **fasta_file** to ensure that a correct genome wide Bowtie2 index is made.

Input: Split probes from `make_chrom_dir` step and Bowtie2 index derived from main pipeline workflow.

Output: An alignment file containing the derived mapped alignments for each probe sequence corresponding to a target repeat region. 

.. code-block:: bash

   usage: generate_alignments.py [-h] -f FILE_PATH -o OUT_PATH -b BOWTIE_INDEX -k
                              BT2_MAX_ALIGN -l SEED_LENGTH -t MODEL_TEMP

**config.yml parameters**

* bt2_alignments (BT2_MAX_ALIGN)
* seed_length (SEED_LENGTH)
* model_temp (MODEL_TEMP)
* bowtie_index (BOWTIE_INDEX)

**Snakemake parameters**

* FILE_PATH
* OUT_PATH


`derived_beds <https://github.com/beliveau-lab/TigerFISH/blob/master/workflow/scripts/make_derived_beds.py>`_
------------

Purpose: Takes the output of the alignment file to generate a BED file of all derived alignment locations.

Input: The output alignment file from `align_probes`.

Output: A BED file containing the coords of all mapped genome wide alignments. 

.. code-block:: bash

   usage: make_derived_beds.py [-h] -f FILE_PATH -o OUT_PATH

**config.yml parameters**

* None

**Snakemake parameters**

* FILE_PATH
* OUT_PATH


`get_region_bed <https://github.com/beliveau-lab/TigerFISH/blob/master/workflow/scripts/get_region_bed.py>`_
--------------

Purpose: Takes the subset probe file and generates a BED file from the repeat target coordinates.

Input: The split probe file generated from alignment_filter containing candidate probes.

Output: A BED file containing the repeat region coordinates.

.. code-block:: bash

   usage: get_region_bed.py [-h] -i IN_FILE -o OUT_FILE

**config.yml parameter**

* None

**Snakemake parameters**

* IN_FILE
* OUT_FILE


bedtools_intersect
------------------

Purpose: Performs a BEDtools intersect using the generated genomic bins file on the BED coordinates from derived alignments and the target repeat region. This is to be able to map alignments to target and non-target bins. 

Input: The generated genome bin file, BED file from derived alignments, and BED file from target repeat region.

Output: An intersected BEDtools file containing the coordinates of each mapped BED coordinate to the corresponding genome bin window it falls in. 

.. code-block:: bash
      "bedtools intersect -wa -wb -a {input.derived_bed} -b {input.genome_bin} > {output.alignments_out} |"
   "bedtools intersect -wa -wb -a {input.repeat_bed} -b {input.genome_bin} > {output.repeat_out}"

**config.yml parameters**

* None

**Snakemake parameters**

* input.derived_bed
* input.genome_bin
* input.repeat_bed
* output.alignments_out
* output.repeat_out


`get_alignments <https://github.com/beliveau-lab/TigerFISH/blob/master/workflow/scripts/get_alignments.py>`_
--------------

Purpose: For all alignments, predicted duplexing (pDups) values are computed to assess how likely a probe is to bind at a mapped genomic region. This is then used to compute aggregate on-target vs off-target based on the genomic windows computed. 

Input: The genome bin file derived from the tresh_window parameter, derived alignment and repeat region mapped genomic overlaps from BEDtools.

Output: An annotated probe file summarizing all true on and off target alignments in the entire genome for all probe candidates that mapped to a particular repeat region, A populated file summarizing which bins are mapping to the repeat target bins vs other bins in the genome if above provided threshold value, and plotted maps based on where pileup binding can be found. 

.. code-block:: bash

   usage: get_alignments.py [-h] -c_t CHROM_TRACK -c_o CHROM_OVERLAPS -r_o
                         REPEAT_OVERLAP -p PAIRWISE_PDUPS -pl OUT_PLOT -t
                         THRESH -t_s THRESH_SUMM -c_s CHROM_SUMM

**config.yml parameters**

* align_thresh (THRESH)

**Snakemake parameters**

* input.genome_bin (CHROM_TRACK)
* output.repeat_out (CHROM_OVERLAPS)
* output.alignments_out (REPEAT_OVERLAP)
* (PAIRWISE_PDUPS)
* (OUT_PLOT)
* (THRESH_SUMM)
* (CHROM_SUMM)


`generate_chromomap <https://github.com/beliveau-lab/TigerFISH/blob/master/workflow/scripts/make_chromomap.R>`_
------------------

*Note*: This step is only implemented if probe_cand_binding mode is activated.

Purpose: Implements an R library, chromoMap, to plot where target probes are anticipated to make FISH signal. These are especially helpful to validate binding sites based on morphology if validating probes via metaphase FISH assay.

Input: Generated repeat region probe BED coordinates.

Output: An image of a chromosome with an annotated color highlighting the repeat region location. 

.. code-block:: bash

   usage: Rscript --vanilla make_chromomap.R -c {input.chrom_sizes} -r {input.probe_bed} -o {output}
   
   
   
`map_region_coords <https://github.com/beliveau-lab/TigerFISH/blob/master/workflow/scripts/collapse_repeat.py>`_
--------------

Purpose: Computes thresholded window where imaging signal is predicted within each repeat region site. 

Input: alignment_filter output, get_alignments output, align_probes output

Output: A final candidate probes file containing the imaging target region and a summary of probe binding information for each repeat region.  

.. code-block:: bash

   usage: collapse_repeat.py [-h] -f get_alignments.output.thresh_binding -a  align_probes.output
                          -p alignment_filter.output -po {output.probe_file} -ro {output.repeat_summary}

**config.yml parameters**

* None

**Snakemake parameters**

* get_alignments.output.thresh_binding
* align_probes.output
* alignment_filter.output
* output.probe_file
* output.repeat_summary

   

merge_mapping
--------------

Purpose: Takes all repeat regions that have final candidate probes and merges them into scaffold files.

Input: Output of map_region_coords.

Output: A directory for each scaffold containing finalized candidate probes. 

.. code-block:: bash

   usage: cat {input} > {output}

**config.yml parameters**

* None

**Snakemake parameters**

* None


`summary <https://github.com/beliveau-lab/TigerFISH/blob/master/workflow/scripts/finish_summary.py>`_
-------

Purpose: Following alignment of all regions, all seperate repeat files are merged into an aggregate probe file. From this probe file statistics are computed that summarizes the total probes per repreat region and their aggregate on and off-target binding. 

Input: Aggregated output from merge_mapping step.

Output: A summary file of total candidates found within each repeat region.

.. code-block:: bash

   usage: finish_summary.py [-h] -f PROBE_FILE -o OUT_FILE

**config.yml parameters**

* None

**Snakemake parameters**

* PROBES_OUT (PROBE_FILE)
* OUT_FILE


Below is an example image of a DAG that is produced by Tigerfish following **Probe Design Mode** on the DXZ4 repeat:


.. image:: imgs/DAG.pdf
   :width: 500
   :alt: A picture of DAG of Tigerfish on teh DXZ4 repeat. 


**config.yml parameters**

If you have more questions about any scripts in particular from the main workflow or post process workflow, be sure to check out our GitHub page. Also check out our `Tigerfish` tutorial to see how these scripts come together to generate example data.
```
