## Supplementary Software for "Tigerfish designs oligonucleotide-based *in situ* hybridization probes targeting intervals of highly repetitive DNA at the scale of genomes": chr4_alignment_binding.txt

```
chr4	324.2332176255504
chrX	0.0
```
