## Supplementary Software for "Tigerfish designs oligonucleotide-based *in situ* hybridization probes targeting intervals of highly repetitive DNA at the scale of genomes": chrX_alignment_binding.txt

```
chr4	3.2202158274498798
chrX	2554.6835189583535
```
