## Supplementary Software for "Tigerfish designs oligonucleotide-based *in situ* hybridization probes targeting intervals of highly repetitive DNA at the scale of genomes": chrX_thresh_binding.txt

```
chrX	0	100000	1358.9782295670375	1
chrX	100000	182000	1195.705289391316	1
```
