## Supplementary Software for "Tigerfish designs oligonucleotide-based *in situ* hybridization probes targeting intervals of highly repetitive DNA at the scale of genomes": chromoMap-3.0.js

```
/*  Copyright 2022 Lakshay Anand.
    All rights reserved.

    This program is free software: you can redistribute it and/or modify
    it under the terms of the GNU General Public License as published by
    the Free Software Foundation, either version 3 of the License, or
    (at your option) any later version.

    This program is distributed in the hope that it will be useful,
    but WITHOUT ANY WARRANTY; without even the implied warranty of
    MERCHANTABILITY or FITNESS FOR A PARTICULAR PURPOSE.  See the
    GNU General Public License for more details.

    To view GNU General Public License  see <http://www.gnu.org/licenses/>.

    The chromoMap.js Javascript library depends on an open source software component.
    d3.js ,  https://github.com/d3/d3

  d3 license
----------------------------------------------------------------------
Copyright 2010-2022 Mike Bostock
All rights reserved.

Redistribution and use in source and binary forms, with or without modification,
are permitted provided that the following conditions are met:

* Redistributions of source code must retain the above copyright notice, this
  list of conditions and the following disclaimer.

* Redistributions in binary form must reproduce the above copyright notice,
  this list of conditions and the following disclaimer in the documentation
  and/or other materials provided with the distribution.

* Neither the name of the author nor the names of contributors may be used to
  endorse or promote products derived from this software without specific prior
  written permission.

THIS SOFTWARE IS PROVIDED BY THE COPYRIGHT HOLDERS AND CONTRIBUTORS "AS IS" AND
ANY EXPRESS OR IMPLIED WARRANTIES, INCLUDING, BUT NOT LIMITED TO, THE IMPLIED
WARRANTIES OF MERCHANTABILITY AND FITNESS FOR A PARTICULAR PURPOSE ARE
DISCLAIMED. IN NO EVENT SHALL THE COPYRIGHT OWNER OR CONTRIBUTORS BE LIABLE FOR
ANY DIRECT, INDIRECT, INCIDENTAL, SPECIAL, EXEMPLARY, OR CONSEQUENTIAL DAMAGES
(INCLUDING, BUT NOT LIMITED TO, PROCUREMENT OF SUBSTITUTE GOODS OR SERVICES;
LOSS OF USE, DATA, OR PROFITS; OR BUSINESS INTERRUPTION) HOWEVER CAUSED AND ON
ANY THEORY OF LIABILITY, WHETHER IN CONTRACT, STRICT LIABILITY, OR TORT
(INCLUDING NEGLIGENCE OR OTHERWISE) ARISING IN ANY WAY OUT OF THE USE OF THIS
SOFTWARE, EVEN IF ADVISED OF THE POSSIBILITY OF SUCH DAMAGE.

-------------------------------------------------------------------------------
 */


/* Global variables */

var colors=[],plot_colors=[],chDataReduced,
    chr_spacing,y_val,ch_width,
    loci_width,top_margin,
    left_margin,x_scale_pos,
    chLinGradV=[],times,
    ch_curve,ch_gap,plot_spacing=[],
    v_align = false,plot_space,div_id,
    plot_shift_g = 0;

//var plot_y_labs=["#genes","-log10(FDR)"];
//var plot_y_labs=["#DEGs","logFC","Severe","Asymp.","logFC"];
//var plot_legend_label=["none","logFC","normalized expr.","normalized expr.","logFC"];
//var plot_legend_label=["logFC","normalized expr.","normalized expr."];
var make_plot_y_labs = true;

// creating the rounded ends of telomeric loci
function rounded_rect(x, y, w, h, r, tl, tr, bl, br) {
    var retval;
    retval  = "M" + (x + r) + "," + y;
    retval += "h" + (w - 2*r);
    if (tr) { retval += "a" + r + "," + r + " 0 0 1 " + r + "," + r; }
    else { retval += "h" + r; retval += "v" + r; }
    retval += "v" + (h - 2*r);
    if (br) { retval += "a" + r + "," + r + " 0 0 1 " + -r + "," + r; }
    else { retval += "v" + r; retval += "h" + -r; }
    retval += "h" + (2*r - w);
    if (bl) { retval += "a" + r + "," + r + " 0 0 1 " + -r + "," + -r; }
    else { retval += "h" + -r; retval += "v" + -r; }
    retval += "v" + (2*r - h);
    if (tl) { retval += "a" + r + "," + r + " 0 0 1 " + r + "," + -r; }
    else { retval += "v" + -r; retval += "h" + r; }
    retval += "z";
    return retval;
}


//LOGIC FOR THE CHROMOMAP
function chromoMap(chData,nLoci,ploidy_n,title,cnt,ch_gap,
                   top_margin,left_margin,chr_width,chr_length,chr_col,heatmap,
                   ch_domain,lg_x,lg_y,heat_scale,
                   labels,div_id,width,height,rng,
                   heat_col,an_col,ch_text,legend,aggregate_func,plots,tag_filter,
                   plot_h,plot_ticks,plot_color,plot_y_domain,
                   ref_line,refl_pos,refl_color,refl_stroke_w,
                   tagColor,renderHeat,text_font_size,chr_curve,title_font_size,
                   label_font,label_angle, grid_array,vertical_grid,grid_color,
                   plot_filter,loci_links,uniq_cates,scatter_col,
                   grid_text,grid_text_size,grid_text_y,
                   scatter_mapping,scatter_lg_x,scatter_lg_y,
                   show_links,seg_anno,directed_edges,y_chr_scale,
                   links_colors,links_lg_x,links_lg_y,links_color_maps,
                   win_scale,scale_ticks,export_options,
                   guides,guides_color,ann_h,display_chr,plot_shift,
                   plot_legend_label,cat_legend_lab,plot_y_labs,
                   plot_y_lab_x,plot_y_lab_y,plot_y_lab_size,
                   scale_suffix,interactivity){


    //swapping margins
  if(v_align){
    var t=top_margin;
    top_margin=left_margin;
    left_margin=t;

  }


    if(!labels){
      y_val = top_margin;
    } else {

      y_val = top_margin+10;
    }


    
    ch_width = chr_width; /*height of chromosome bar */
    arc_radius=chr_width/2;

    loci_width=chr_length; /*widht of each loci determined for ch length */

    ch_curve=chr_curve; /* the curve at the end loci*/

    var plot_height = plot_h;
   //console.log(plot_h);
   if(plots[0] == "none"){
     var plot_spacing = [];
     for(var h=0;h<ploidy_n;h++){
     plot_spacing.push(0);}
     plot_space = 0

   } else {

    plot_spacing = plot_height.map( function(value) {
    return value + 18; } );


    plot_space = plot_spacing.reduce(function(a, b){
          return a + b;
      }, 0);

    //plot_space = plot_space + (ploidy_n - 1)*(ch_gap*3);
}
//console.log(plot_space);
if(labels){
  plot_spacing = plot_spacing.map( function(value) {
    return value + 50; } );

    plot_space = plot_spacing.reduce(function(a, b){
      return a + b;
  }, 0);
}

var plot_padding = 15;

    if(!labels){
      chr_spacing= ploidy_n*chr_width + ploidy_n + ch_gap*2 + plot_space;
} else {
  chr_spacing= ploidy_n*chr_width + ploidy_n + ch_gap*2 + plot_space;
}


    ttl=title;


//     var arc = d3.arc()
//  .innerRadius(0)
//  .outerRadius(arc_radius)
//  .startAngle(0)
//  .endAngle(Math.PI);

//  var arcLeft = d3.arc()
//  .innerRadius(0)
//  .outerRadius(arc_radius)
//  .startAngle(Math.PI)
//  .endAngle(2*Math.PI);

//  var arcTop = d3.arc()
//  .innerRadius(0)
//  .outerRadius(arc_radius)
//  .startAngle(-Math.PI/2)
//  .endAngle(Math.PI/2);

//  var arcBot = d3.arc()
//  .innerRadius(0)
//  .outerRadius(arc_radius)
//  .startAngle(Math.PI/2)
//  .endAngle((3*Math.PI)/2);

// automaticlally update height if not given

if(height == null){
  if(!legend.includes(true)){
    height = ( top_margin+(chr_spacing)*nLoci[0].length+10)- y_chr_scale + 100;
  } else {
    height = ( top_margin+(chr_spacing)*nLoci[0].length+10)- y_chr_scale + 300;
  }
}

d3.select('body').style("overflow-y","scroll")
.style("overflow-x","scroll");

var chmap_div = d3.select("#"+div_id);
chmap_div.style("background-color","white");


var svg = chmap_div.append("svg")
                   .attr("width",width)
                   .attr("height",height)
                   .attr("id",div_id+"-svg");


// adding download buttons
if(export_options){
var css = `
#save_png {
  background-color: #4CAF50; 
  color: white;
  padding: 15px 32px;
  text-align: center;
  font-size: 16px;
  width:100%;
  border:solid;
  border-radius:10px;
}
#save_png:hover{
  background-color: white;
  color: black;
  cursor:pointer;
}
#save_svg {
  background-color: #4CAF50; 
  color: white;
  padding: 15px 32px;
  text-align: center;
  font-size: 16px;
  width:100%;
  border:solid;
  border-radius:10px;
}
#save_svg:hover{
  background-color: white;
  color: black;
  cursor:pointer;
}

`;
var style = document.createElement('style');
style.appendChild(document.createTextNode(css));
  
document.getElementsByTagName('head')[0].appendChild(style);


let fname_label = document.createElement("label");
fname_label.innerHTML = " Filename: ";
fname_label.for = "flnme";
let filename = document.createElement("input");
filename.type = "text";
filename.name = "filename:";
filename.id = "flnme";
filename.value = "my_chromoMap_plot";
png_opts = document.createElement("h2");
png_opts.innerHTML =  "Export as PNG/SVG";
ckgrncol_lab = document.createElement("label");
ckgrncol_lab.innerHTML = " Background Color: ";
ckgrncol_lab.for = "bgcoll";
let bgcoll = document.createElement("input");
bgcoll.type = "color";
bgcoll.id = "bgcoll";
bgcoll.value = "#ffffff";
let imgscle_lab = document.createElement("label");
imgscle_lab.innerHTML = " Scale(1-6): ";
imgscle_lab.for = "imgscl";
let imgscl = document.createElement("input");
imgscl.type = "range";
imgscl.min = 1;
imgscl.max = 6;
imgscl.value = 3;
imgscl.id = "imgscl";
let btn = document.createElement("button");
btn.innerHTML = "Save as png";
btn.onclick = function(){
saveSvgAsPng(document.getElementById(div_id+'-svg'), document.getElementById("flnme").value + ".png", {scale: document.getElementById("imgscl").value,backgroundColor:document.getElementById("bgcoll").value,encoderOptions:1});
}
btn.id = "save_png";

let btn2 = document.createElement("button");
btn2.innerHTML = "Save as SVG";
btn2.onclick = function(){
saveSvg(div_id+'-svg', document.getElementById("flnme").value + ".svg");
}
btn2.id = "save_svg";
//btn.style = "background-color: #4CAF50; color: white;padding: 15px 32px;text-align: center;text-decoration: none;display: inline-block;font-size: 16px;width:100%;border:solid;border-radius:10px;"
//cmap_div_ele = document.getElementById(div_id);
//cmap_div_ele.appendChild(dwdiv);
dw_ele = document.getElementById("dwopt");
dw_ele.appendChild(fname_label);
dw_ele.appendChild(filename);
dw_ele.appendChild(document.createElement("br"));
dw_ele.appendChild(document.createElement("hr"));
dw_ele.appendChild(png_opts);
dw_ele.appendChild(ckgrncol_lab);
dw_ele.appendChild(bgcoll);
dw_ele.appendChild(document.createElement("br"));
dw_ele.appendChild(imgscle_lab);
dw_ele.appendChild(imgscl);
dw_ele.appendChild(document.createElement("br"));
dw_ele.appendChild(btn);
dw_ele.appendChild(document.createElement("br"));
dw_ele.appendChild(document.createElement("br"));
dw_ele.appendChild(document.createElement("hr"));
dw_ele.appendChild(btn2);
dw_ele.appendChild(document.createElement("br"));
dw_ele.appendChild(document.createElement("br"));
dw_ele.appendChild(document.createElement("hr"));

}

    if(!v_align){
    /* Adding title */
    svg.append("text")
    .attr("x",width/2)
    .attr("y",(top_margin/2))
    .attr("font-family", "sans-serif")
    .attr("font-size", title_font_size)
    .attr("fill", "black")
    .style("text-anchor", "middle")
    .text(ttl);
} else {
  svg.append("text")
  .attr("x",width/2)
  .attr("y",(left_margin/3))
  .attr("font-family", "sans-serif")
  .attr("font-size", "12px")
  .attr("fill", "black")
  .style("text-anchor", "middle")
  .text(ttl);

}


   if(!v_align){
    /*adding axes  */
    x_scale_pos=( top_margin+(chr_spacing)*nLoci[0].length+10)- y_chr_scale;


    nnmax= win_scale;

    if(cnt){
    x_scale_width= (nnmax)*loci_width ;
    } else {
      x_scale_width= (nnmax)*loci_width ;
    }
    // Create scale
    cc_ary = d3.range(0,x_scale_width,loci_width)
    cc_ary.push(x_scale_width)
    console.log(cc_ary)
    var scale = d3.scaleLinear()
                  .domain(ch_domain)
                  .range(cc_ary);
    //var scale_suffix = "bp"
    //console.log(scale(700));
    //console.log((parseInt(ch_domain[1])- parseInt(ch_domain[0])));
    var show_pos_scale = false;
    if(show_pos_scale){
      var p_scale = d3.scaleLinear()
                    .domain([1,((parseInt(ch_domain[1])- parseInt(ch_domain[0])))]).nice()
                    .range([0, x_scale_width]);

                    var x_axis2 = d3.axisBottom()
                                 .scale(p_scale)
                                 .ticks(5)
                                 .tickFormat(function(d){
                                   if(d>=1000000000){ return (d/1000000000)+"Gb"
                                   } else if(d>=1000000){

                                   return (d/1000000)+"Mb";
                                 } else if (d>=1000) {
                                   return (d/1000)+"kb";
                                 } else { return d+"bp";}});
    }

    //var tickValues= [].concat(scale.domain()[0], scale.ticks(5), scale.domain()[1]);
    // Add scales to axis
    var x_axis = d3.axisBottom()
                 .scale(scale)
                 .ticks(scale_ticks)                
                 .tickFormat(function(d){
                   if(d>=1000000000){ return (d/1000000000)+"G"+scale_suffix
                   } else if(d>=1000000){

                   return (d/1000000)+"M"+scale_suffix;
                 } else if (d>=1000) {
                   return (d/1000)+"k"+scale_suffix;
                 } else { return d+scale_suffix;}});

    //Append group and insert axis
    svg.append("g")
    .attr("transform", "translate("+(left_margin)+"," + x_scale_pos + ")")
    .attr("id","main_axis")
    .call(x_axis);
    

    svg.select("#main_axis").style("font-size","12px")
    if(show_pos_scale){
      svg.append("g")
      .attr("transform", "translate("+(left_margin)+"," + (x_scale_pos+30) + ")")
      .attr("id","main_axis2")
      .call(x_axis2);

      svg.select("#main_axis2").style("font-size","15px")
    }

    /* axis title */
    /*
    svg.append("text")
    .attr("x",x_scale_width/2)
    .attr("y",x_scale_pos + 45 + 15)
    .attr("font-family", "sans-serif")
    .attr("font-size", "15px")
    .attr("fill", "black")
    .style("text-anchor", "middle")
    .text("Length");
    */

    var grid_h = 0 - (x_scale_pos - top_margin + 15);
    //var grid_array = [0,20,56,80,90];
    /*  adding vertical grid lines*/
    //console.log(scale(150))
    //var grid_text = ["AUREA",""];
    //var liness = [];
    if(typeof grid_array == 'number'){
      grid_array = [grid_array];
      grid_text = [grid_text];
    }
    //console.log(grid_array.length)
    
    if(vertical_grid){
    for(i=0;i<grid_array.length;i++){

      svg.select("#main_axis").append("line")
      .attr("x1", scale(grid_array[i]))
      .attr("x2", scale(grid_array[i]))
      .attr("y1",  0)
      .attr("y2",  grid_h)
      .attr("stroke", grid_color)
      .attr("stroke-dasharray","5,5")
      .attr("stroke-width",2)
      .attr("id","grid_id_"+i)
      .attr("class","overlines");

      let line_x = parseFloat(d3.select("#grid_id_"+i).attr("x1"));

      if(grid_text != null){
      svg.append("text")
      .attr("x",line_x+left_margin+4)
      .attr("y",grid_text_y)
      .attr('text-anchor', 'start')
      .attr("font-size",grid_text_size)
      .attr("font-family", "sans-serif")
      .attr("class", "myLabel")
      .text(grid_text[i]);
}

    }}
    /* */
    // window guides
    if(guides){
      for(i=0;i<ch_domain.length;i++){
  
        svg.select("#main_axis").append("line")
        .attr("x1", scale(ch_domain[i]))
        .attr("x2", scale(ch_domain[i]))
        .attr("y1",  0)
        .attr("y2",  grid_h)
        .attr("stroke", guides_color)
        .attr("stroke-width",1)
        .attr("id","guide_id_"+i)
        .attr("class","overlines2");
  
      }}

    /* end of guides */

} else {

/*adding axes  */
x_scale_pos=( top_margin+(chr_spacing)*nLoci[0].length+10);


nnmax= 100;

if(cnt){
x_scale_width= (nnmax)*loci_width + 3*arc_radius;
} else {
  x_scale_width= (nnmax)*loci_width + arc_radius;
}
// Create scale
var scale = d3.scaleLinear()
              .domain(ch_domain).nice()
              .range([0, x_scale_width]);

// Add scales to axis
var x_axis = d3.axisRight()
             .scale(scale)
             .ticks(5)
             .tickFormat(function(d){
               if(d>=1000000000){ return (d/1000000000)+"Gb"
               } else if(d>=1000000){

               return (d/1000000)+"Mb";
             } else if (d>=1000) {
               return (d/1000)+"kb";
             } else { return d+"bp";}});

//Append group and insert axis
svg.append("g")
.attr("transform", "translate("+x_scale_pos+"," + (left_margin) + ")")
.call(x_axis).selectAll("text").attr("transform", "rotate(90)").attr("y", -12).style("text-anchor", "middle");


/* axis title */
svg.append("text")
.attr("transform", "translate("+(x_scale_pos + 35)+"," + (x_scale_width/2) + ") rotate(90)")
.attr("font-family", "sans-serif")
.attr("font-size", "12px")
.attr("fill", "black")
.style("text-anchor", "middle")
.text(" Length (bp)");


}


// scatter color function and scatter legend

//console.log(uniq_cates)
scatter_color_map_fn = d3.scaleOrdinal()
              .domain(uniq_cates)
              .range(scatter_col);


if(scatter_mapping){


              w2=uniq_cates.length*20;
              // Create scale

              var scalescatter = d3.scaleBand()
              .domain(uniq_cates)
              .range([2,w2]);

              // Add scales to axis
              var legendscatter = d3.axisRight()
              .scale(scalescatter).tickSizeOuter(0);


              //Append group and insert axis
              svg.append("g")
              .attr("transform", "translate("+((width-35)-scatter_lg_x)+"," + ((height-100)-scatter_lg_y )+ ")")
              .attr("class","scatter_legend")
              .call(legendscatter);

              svg.select(".scatter_legend").style("font-size","15px");

              //ading the label for the scatter
              svg.append("text")
                  .attr("x",(width-35)-scatter_lg_x)
                  .attr("y",((height-100)-scatter_lg_y - 15 ) )
                  .attr("font-family", "sans-serif")
                  .attr("font-size", 20)
                  .attr("fill", "black")
                  .style("text-anchor", "start")
                  .text(cat_legend_lab)
                  .attr("class","sctrlbl");

              // svg.append("g")
              // .attr("transform", "translate("+width/2+"," +height/2+ ")")
              // .attr("id","scatter_legend")
              // .call(legendscatter);

              rec_h2=w2/uniq_cates.length;
                  svg.selectAll(".rects")
                  .data(scatter_col)
                  .enter()
                  .append("rect")
                  .attr("y", function(d,i){return (((height-99)-scatter_lg_y)+i*rec_h2);})
                  .attr("height", rec_h2)
                  .attr("x", function(d,i){return ((width-45)-scatter_lg_x);})
                  .attr("width", 10)
                  .attr("fill", function(d){return d;});


}

/*  Rendering chromoMap  */
   u=1;
    while(u<=parseInt(ploidy_n)){

        renderChromoMap(chData[u-1],chr_spacing,ploidy=u,ch_width,svg,nLoci[u-1],cnt,ch_gap,chr_col[u-1],
                        heatmap,left_margin,lg_x,lg_y,heat_scale,labels,width,height,rng[u-1],heat_col[u-1],
                        an_col[u-1],ch_text[u-1],legend[u-1],u-1,aggregate_func[u-1],plots[u-1],
                        plot_spacing[u-1],plot_height[u-1],v_align,tag_filter[u-1],
                        plot_ticks[u-1],plot_color[u-1],plot_y_domain[u-1],
                        ref_line[u-1],refl_pos[u-1],refl_color[u-1],refl_stroke_w[u-1],
                        tagColor[u-1],renderHeat[u-1],text_font_size[u-1],
                        label_font,label_angle,plot_filter[u-1],div_id,loci_links,ploidy_n,
                        scatter_color_map_fn,show_links,seg_anno,directed_edges,
                        links_colors,links_lg_x,links_lg_y,links_color_maps,win_scale,
                        ann_h,display_chr[u-1],plot_shift[u-1],plot_legend_label[u-1],
                        cat_legend_lab,plot_y_labs[u-1],plot_y_lab_x,plot_y_lab_y,
                        plot_y_lab_size,interactivity);

    u++;
    }

 /* end of rendering chromomap  */


} /* end of chromomap function */

function renderChromoMap(chData,chr_spacing,ploidy,ch_width,
                         svg,nLoci,cnt,ch_gap,chr_color,heatmap,left_margin,lg_x,
                         lg_y,heat_scale,labels,width,height,rng,heat_col,an_col,
                         ch_text,legend,times,aggregate_func,
                         plots,plot_spacing,plot_height,v,tag_f,plot_ticks,plot_color,
                         plot_y_domain,ref_line,refl_pos,refl_color,refl_stroke_w,
                         tagColor,renderHeat,text_font_size,label_font,label_angle,plot_f,
                         div_id,loci_links,ploidy_n,scatter_color_map_fn,
                         show_links,seg_anno,directed_edges,
                         links_colors,links_lg_x,links_lg_y,links_color_maps,win_scale,
                         ann_h,display_chr,plot_shift,plot_legend_label,
                         cat_legend_lab,plot_y_labs,plot_y_lab_x,plot_y_lab_y,
                         plot_y_lab_size,interactivity){


/* chromoMap render code */
  if(cnt){

    var allDatap =[];
    var allDataq=[];
    var allData = [];
      for(i=0;i < nLoci.length;i++){

            allDatap[i]=d3.range(nLoci[i].p);
            allDataq[i]=d3.range(nLoci[i].q);
            allData[i]=d3.range(nLoci[i].p+nLoci[i].q)
      }

    for(i=0;i< nLoci.length;i++){
      

      if(display_chr){
        /*  first cap */
        posx=left_margin;
        posy=y_val + plot_spacing + i*chr_spacing  + (ploidy - 1)*(ch_width +3 + plot_spacing) ;

        if(!v){
          svg.append("g")
              .attr("transform", "translate("+posx+","+posy+")")
                .append("path")
                .attr("fill", chr_color)
                .attr("class",div_id+"-"+"chLoc")
                .attr("id",div_id+"-"+nLoci[i].name+"-"+1+"-"+ploidy)
                .attr("d", rounded_rect(0, 0, loci_width, ch_width,ch_curve, true,false,true,false));

        } else {

          svg.append("g")
              .attr("transform", "translate("+posx+","+posy+")")
                .append("path")
                .attr("fill", chr_color)
                .attr("class",div_id+"-"+"chLoc")
                .attr("id",div_id+"-"+nLoci[i].name+"-"+1+"-"+ploidy)
                .attr("d", rounded_rect(0, 0, loci_width, ch_width,ch_curve, true,false,true,false));
        }


        /*  p arm */
        if(!v){
        svg.selectAll(".rects")
          .data(allDatap[i].slice(1,allDatap[i].length-1))
          .enter()
          .append("rect")
          .attr("y", y_val + plot_spacing + i*chr_spacing + (ploidy - 1)*(ch_width +3+ plot_spacing ))
          .attr("height", ch_width)
          .attr("x", function(d,i){return left_margin + loci_width + i*loci_width;})
          .attr("width", loci_width)
          .attr("fill", chr_color)
          .attr("class",div_id+"-"+"chLoc")
          .attr("id",function(d,j){ return div_id+"-"+nLoci[i].name+"-"+(j+2)+"-"+ploidy;});
        } else {

          svg.selectAll(".rects")
          .data(allDatap[i].slice(1,allDatap[i].length-1))
          .enter()
          .append("rect")
          .attr("x", y_val + i*chr_spacing + (ploidy - 1)*(ch_width +1 ))
          .attr("width", ch_width)
          .attr("y", function(d,i){return left_margin + i*loci_width;})
          .attr("height", loci_width)
          .attr("fill", chr_color)
          .attr("class",div_id+"-"+"chLoc")
          .attr("id",function(d,j){ return div_id+"-"+nLoci[i].name+"-"+(j+2)+"-"+ploidy;});


        }


          //labellings

        if(!v){
      svg.selectAll(".texts")
      .data(allDatap[i])
      .enter()
      .append("text")
      .attr("class",div_id+"-"+"labels")
      .attr("y", y_val + plot_spacing + i*chr_spacing + (ploidy - 1)*(ch_width +3+ plot_spacing )-2)
      .attr("x", function(d,i){return left_margin + i*loci_width + (loci_width/2);})
      .attr("id",function(d,j){ return div_id+"-"+"L"+nLoci[i].name+"-"+(j+1)+"-"+ploidy;}).text("")
      .attr("font-family", "sans-serif")
      .attr("font-size", label_font)
      .style("text-anchor", "start")
        .attr("fill", "black");
      } else {
        svg.selectAll(".texts")
        .data(allDatap[i])
        .enter()
        .append("text")
        .attr("class","labels")
        .attr("id",function(d,j) {return "L"+nLoci[i].name+"-"+(j+1)+"-"+ploidy;}).text("")
        .attr("font-family", "sans-serif")
        .attr("font-size", "9px")
        .style("text-anchor", "middle")
          .attr("fill", "black").attr("transform",function(d,j){
            return "translate(" + ((y_val + i*chr_spacing + (ploidy - 1)*(ch_width +1 ))-2) + ", "+(left_margin + j*loci_width)+") " + "rotate(-90)"});
      }


          /*  centromere */
          posx=left_margin+ loci_width +(nLoci[i].p-2)*loci_width
          //posy=y_val + plot_spacing + i*chr_spacing+  (ploidy - 1)*(ch_width +1 )
          posy= y_val + plot_spacing + i*chr_spacing + (ploidy - 1)*(ch_width +3+ plot_spacing )

          if(!v){
          svg.append("g")
         .attr("transform", "translate("+posx+","+posy+")")
        .append("path")
        .attr("fill", chr_color)
        .attr("class",div_id+"-"+"chLoc")
        .attr("id",div_id+"-"+nLoci[i].name+"-"+allDatap[i].length+"-"+ploidy)
        .attr("d", rounded_rect(0, 0, loci_width, ch_width,ch_curve, false,true,false,true));
      } else {
        svg.append("g")
         .attr("transform", "translate("+posy+","+posx+")")
        .append("path")
        .attr("fill", chr_color)
        .attr("class","chLoc")
        .attr("id",nLoci[i].name+"-"+allDatap[i].length+"-"+ploidy)
        .attr("d", rounded_rect(0, 0, loci_width, ch_width,ch_curve, false,true,false,true));
      }

        posx=left_margin+ loci_width*2 +(nLoci[i].p-2)*loci_width
        posy= y_val + plot_spacing + i*chr_spacing + (ploidy - 1)*(ch_width +3+ plot_spacing )

        if(!v){
         svg.append("g")
         .attr("transform", "translate("+posx+","+posy+")")
        .append("path")
        .attr("fill", chr_color)
        .attr("class",div_id+"-"+"chLoc")
        .attr("id",div_id+"-"+nLoci[i].name+"-"+(nLoci[i].p+1)+"-"+ploidy)
        .attr("d", rounded_rect(0, 0, loci_width, ch_width,ch_curve, true,false,true,false));
      } else {
        svg.append("g")
         .attr("transform", "translate("+posy+","+posx+")")
        .append("path")
        .attr("fill", chr_color)
        .attr("class","chLoc")
        .attr("id",nLoci[i].name+"-"+(nLoci[i].p+1)+"-"+ploidy)
        .attr("d", rounded_rect(0, 0, loci_width, ch_width,ch_curve, true,false,true,false));
      }

        /* short arm  */
      if(!v){
        svg.selectAll(".rects")
          .data(allDataq[i].slice(1,allDataq[i].length-1))
          .enter()
          .append("rect")
          .attr("y", y_val + plot_spacing + i*chr_spacing + (ploidy - 1)*(ch_width +3+ plot_spacing ))
          .attr("height", ch_width)
          .attr("x", function(d,j){return left_margin+ loci_width*3 + j*loci_width + (nLoci[i].p-2)*loci_width })
          .attr("width", loci_width)
          .attr("fill", chr_color)
          .attr("class",div_id+"-"+"chLoc")
          .attr("id",function(d,j){ return div_id+"-"+nLoci[i].name+"-"+(j+1+nLoci[i].p+1)+"-"+ploidy;});
        } else {
          svg.selectAll(".rects")
          .data(allDataq[i].slice(1,allDataq[i].length-1))
          .enter()
          .append("rect")
          .attr("x", y_val + i*chr_spacing+ (ploidy - 1)*(ch_width +1 ))
          .attr("width", ch_width)
          .attr("y", function(d,j){return left_margin+ loci_width*3 + j*loci_width + (nLoci[i].p-2)*loci_width })
          .attr("height", loci_width)
          .attr("fill", chr_color)
          .attr("class","chLoc")
          .attr("id",function(d,j){ return nLoci[i].name+"-"+(j+1+nLoci[i].p+1)+"-"+ploidy;});
        }

        //labellings

        if(!v){
      svg.selectAll(".texts")
      .data(allDataq[i])
      .enter()
      .append("text")
      .attr("class",div_id+"-"+"labels")
      .attr("y", y_val + plot_spacing + i*chr_spacing + (ploidy - 1)*(ch_width +3+ plot_spacing )-2)
      .attr("x", function(d,j){return left_margin + j*loci_width + (nLoci[i].p)*loci_width + (loci_width/2);})
      .attr("id",function(d,j){ return div_id+"-"+"L"+nLoci[i].name+"-"+(j+1+nLoci[i].p)+"-"+ploidy;}).text("")
      .attr("font-family", "sans-serif")
      .attr("font-size", label_font)
      .style("text-anchor", "start")
        .attr("fill", "black");
      } else {
        svg.selectAll(".texts")
        .data(allDataq[i])
        .enter()
        .append("text")
        .attr("class","labels")
        .attr("id",function(d,j){return "L"+nLoci[i].name+"-"+(j+1+nLoci[i].p)+"-"+ploidy;}).text("")
        .attr("font-family", "sans-serif")
        .attr("font-size", "9px")
        .style("text-anchor", "middle")
          .attr("fill", "black").attr("transform",function(d,j){
            return "translate(" + ((y_val + i*chr_spacing + (ploidy - 1)*(ch_width +1 ))-2) + ", "+(left_margin + j*loci_width+ (nLoci[i].p)*loci_width +2*arc_radius)+") " + "rotate(-90)"});
      }


         /*   final cap */


          posx=left_margin+(nLoci[i].p-2)*loci_width + 3*loci_width + (nLoci[i].q-2)*loci_width;
          posy=y_val + plot_spacing + i*chr_spacing+  (ploidy - 1)*(ch_width +3+ plot_spacing );
        if(!v){
         svg.append("g")
         .attr("transform", "translate("+posx+","+posy+")")
        .append("path")
        .attr("fill", chr_color)
        .attr("class",div_id+"-"+"chLoc")
        .attr("id",div_id+"-"+nLoci[i].name+"-"+(nLoci[i].p +nLoci[i].q) +"-"+ploidy)
        .attr("d", rounded_rect(0, 0, loci_width, ch_width,ch_curve, false,true,false,true));
      } else {
        svg.append("g")
         .attr("transform", "translate("+posy+","+posx+")")
        .append("path")
        .attr("fill", chr_color)
        .attr("class","chLoc")
        .attr("id",nLoci[i].name+"-"+(nLoci[i].p +nLoci[i].q) +"-"+ploidy)
        .attr("d", rounded_rect(0, 0, loci_width, ch_width,ch_curve, false,true,false,true));
      }

      if(!v){
          if(ch_text){
                  svg.append("text")
                  .attr("x",left_margin*0.5)
                  .attr("y",10 + y_val + plot_spacing + i*chr_spacing + (ploidy - 1)*(ch_width +3+ plot_spacing ))
                  .attr("font-family", "sans-serif")
                  .attr("font-size", text_font_size)
                  .attr("fill", "black")
                  .style("text-anchor", "middle")
                  .text(nLoci[i].name);
          }
        } else {
          if(ch_text){
            svg.append("text")
            .attr("y",left_margin*0.75)
            .attr("x",y_val + i*chr_spacing + (ploidy - 1)*(ch_width +2 ))
            .attr("font-family", "sans-serif")
            .attr("font-size", "9px")
            .attr("fill", "black")
            .style("text-anchor", "middle")
            .text(nLoci[i].name);
                    }
        }


        // end od display
      }

        if(plots=="bar"){
          /* logic for bar*/
          if(!v){

            if(!display_chr){
              plot_shift_g = ch_width + 10 + plot_shift;
            } else {
              plot_shift_g = 0;
            }

            if(make_plot_y_labs){
              svg.append("text")
                  .attr("x",plot_y_lab_x)
                  .attr("y",(y_val + plot_spacing + i*chr_spacing + (ploidy - 1)*(ch_width +3+ plot_spacing ) - plot_spacing + plot_shift_g) + plot_y_lab_y )
                  .attr("font-family", "sans-serif")
                  .attr("font-size", plot_y_lab_size)
                  .attr("fill", "black")
                  .style("text-anchor", "middle")
                  .text(plot_y_labs)
                  .attr("class","plotylabs");
         
                  svg.selectAll(".plotylabs")
                  .attr("transform", function (d) {
                   var xRot = d3.select(this).attr("x");
                   var yRot = d3.select(this).attr("y");
                   return `rotate(-90, ${xRot},  ${yRot} )`
                   });
         }

           svg.append("g")
           .attr("transform", function(d,j){ return "translate("+(left_margin - left_margin*0.5)+","+(y_val + plot_spacing + i*chr_spacing + (ploidy - 1)*(ch_width +3+ plot_spacing ) - plot_spacing + plot_shift_g)+")";})
           .attr("id",div_id+"-"+"bar-axis-"+nLoci[i].name+"-"+ploidy)
           .attr("class",div_id+"-"+"plotxis");

           svg.selectAll(".rects")
            .data(allData[i])
            .enter()
            .append("rect")
            .attr("y", y_val + plot_spacing + i*chr_spacing + (ploidy - 1)*(ch_width +3+ plot_spacing ) - plot_spacing + plot_shift_g)
            .attr("height",plot_height)
            .attr("x", function(d,i){return (left_margin + i*loci_width);})
            .attr("width", loci_width)
            .attr("fill", "white")
            .attr("fill-opacity",0)
            .attr("class",div_id+"-"+"barplot")
            .attr("id",function(d,j){ return "bar-"+div_id+"-"+nLoci[i].name+"-"+(j+1)+"-"+ploidy;});
           } else {
             svg.selectAll(".rects")
            .data(allData[i])
            .enter()
            .append("rect")
            .attr("x", y_val + plot_spacing + i*chr_spacing + (ploidy - 1)*(ch_width +3+ plot_spacing ) - plot_spacing)
            .attr("width",plot_height)
            .attr("y", function(d,i){return (left_margin + i*loci_width);})
            .attr("height", loci_width)
            .attr("fill", "white")
            .attr("class",div_id+"-"+"barplot")
            .attr("id",function(d,j){ return div_id+"-"+"bar-"+nLoci[i].name+"-"+(j+1)+"-"+ploidy;});
           }
       }

          /* logic for bar ends */
          /* logic for scatter*/
         if(plots=="scatter"){
          if(!display_chr){
            plot_shift_g = ch_width + 10 + plot_shift;
          } else {
            plot_shift_g = 0;
          }

          sc_y=y_val + plot_spacing + i*chr_spacing + (ploidy - 1)*(ch_width +7+ plot_spacing ) - plot_spacing + plot_shift_g;
          
          if(make_plot_y_labs){
            svg.append("text")
                .attr("x",plot_y_lab_x)
                .attr("y",sc_y+plot_y_lab_y)
                .attr("font-family", "sans-serif")
                .attr("font-size", plot_y_lab_size)
                .attr("fill", "black")
                .style("text-anchor", "middle")
                .text(plot_y_labs)
                .attr("class","plotylabs");
         
             svg.selectAll(".plotylabs")
             .attr("transform", function (d) {
              var xRot = d3.select(this).attr("x");
              var yRot = d3.select(this).attr("y");
              return `rotate(-90, ${xRot},  ${yRot} )`
              });}
         
          
          
          svg.append("g")
           .attr("transform", function(d,j){ return "translate("+(left_margin - left_margin*0.5)+","+(sc_y)+")";})
           .attr("id",div_id+"-"+"sc-axis-"+nLoci[i].name+"-"+ploidy)
           .attr("class",div_id+"-"+"plotxis");
          var test = svg.selectAll("scss")
            .data(allData[i])
            .enter()
            .append("g")
            .attr("transform", function(d,j){ return "translate("+(left_margin + j*loci_width)+","+sc_y+")";})
            .attr("id",function(d,j){ return "sc-"+div_id+"-"+nLoci[i].name+"-"+(j+1)+"-"+ploidy;})
            .attr("class",div_id+"-"+"scplot");


       }

          /* logic for scatter ends */
          /* logic for 2d genome*/
         if(plots=="2d"){
          if(!display_chr){
            plot_shift_g = ch_width + 10 + plot_shift;
          } else {
            plot_shift_g = 0;
          }

          sc_y=y_val + plot_spacing + i*chr_spacing + (ploidy - 1)*(ch_width +7+ plot_spacing ) - plot_spacing + plot_shift_g;
          if(make_plot_y_labs){
            svg.append("text")
                .attr("x",plot_y_lab_x)
                .attr("y",sc_y+plot_y_lab_y)
                .attr("font-family", "sans-serif")
                .attr("font-size", plot_y_lab_size)
                .attr("fill", "black")
                .style("text-anchor", "middle")
                .text(plot_y_labs)
                .attr("class","plotylabs");
         
             svg.selectAll(".plotylabs")
             .attr("transform", function (d) {
              var xRot = d3.select(this).attr("x");
              var yRot = d3.select(this).attr("y");
              return `rotate(-90, ${xRot},  ${yRot} )`
              });}
          
          svg.append("g")
           .attr("transform", function(d,j){ return "translate("+(left_margin - left_margin*0.5)+","+(sc_y)+")";})
           .attr("id",div_id+"-"+"g2d-axis-"+nLoci[i].name+"-"+ploidy)
           .attr("class",div_id+"-"+"plotxis");
          var test = svg.selectAll("g2dd")
            .data(allData[i])
            .enter()
            .append("g")
            .attr("transform", function(d,j){ return "translate("+(left_margin + j*loci_width)+","+sc_y+")";})
            .attr("id",function(d,j){ return "g2d-"+div_id+"-"+nLoci[i].name+"-"+(j+1)+"-"+ploidy;})
            .attr("class",div_id+"-"+"g2dplot");

           


       }

          /* logic for 2dg ends */
          /* logic for tags*/
          if(plots=="tags"){
            if(!display_chr){
              plot_shift_g = ch_width + 10 + plot_shift;
            } else {
              plot_shift_g = 0;
            }

           sc_y=y_val + plot_spacing + i*chr_spacing + (ploidy - 1)*(ch_width +3+ plot_spacing ) - plot_spacing + plot_shift_g;

           if(make_plot_y_labs){
            svg.append("text")
                .attr("x",plot_y_lab_x)
                .attr("y",sc_y+plot_y_lab_y)
                .attr("font-family", "sans-serif")
                .attr("font-size", plot_y_lab_size)
                .attr("fill", "black")
                .style("text-anchor", "middle")
                .text(plot_y_labs)
                .attr("class","plotylabs");
         
             svg.selectAll(".plotylabs")
             .attr("transform", function (d) {
              var xRot = d3.select(this).attr("x");
              var yRot = d3.select(this).attr("y");
              return `rotate(-90, ${xRot},  ${yRot} )`
              });}
           var test = svg.selectAll("tagss")
             .data(allData[i])
             .enter()
             .append("g")
             .attr("transform", function(d,j){ return "translate("+(left_margin + j*loci_width)+","+sc_y+")";})
             .attr("id",function(d,j){ return "tags-"+div_id+"-"+nLoci[i].name+"-"+(j+1)+"-"+ploidy;})
             .attr("class",div_id+"-"+"tags");


        }
          /* logic for tage ends */


        } //end of for

} else {
  /**  without centromere*/
  var allData =[];

    for(i=0;i < nLoci.length;i++){

         allData[i]=d3.range(nLoci[i].n);

    }


  for(i=0;i< nLoci.length;i++){

    if(display_chr){
    /*  first cap */
    posx=left_margin;
    posy=y_val + plot_spacing + i*chr_spacing  + (ploidy - 1)*(ch_width +3 + plot_spacing) ;

    if(!v){
          svg.append("g")
              .attr("transform", "translate("+posx+","+posy+")")
              .append("path")
              .attr("fill", chr_color)
              .attr("class",div_id+"-"+"chLoc")
              .attr("id",div_id+"-"+nLoci[i].name+"-"+1+"-"+ploidy)
              .attr("d", rounded_rect(0, 0, loci_width, ch_width,ch_curve, true,false,true,false));
        } else {
          svg.append("g")
              .attr("transform", "translate("+posy+","+posx+")")
              .append("path")
              .attr("fill", chr_color)
              .attr("class","chLoc")
              .attr("id",nLoci[i].name+"-"+1+"-"+ploidy)
              .attr("d", rounded_rect(0, 0, loci_width, ch_width,ch_curve, true,false,true,false));
        }

    /*  p arm */

    if(!v){
        svg.selectAll(".rects")
          .data(allData[i].slice(1,allData[i].length-1))
          .enter()
          .append("rect")
          .attr("y", y_val + plot_spacing + i*chr_spacing + (ploidy - 1)*(ch_width +3+ plot_spacing ))
          .attr("height", ch_width)
          .attr("x", function(d,i){return (left_margin + loci_width + i*loci_width);})
          .attr("width", loci_width)
          .attr("fill", chr_color)
          .attr("class",div_id+"-"+"chLoc")
          .attr("id",function(d,j){ return div_id+"-"+nLoci[i].name+"-"+(j+2)+"-"+ploidy;});
    } else {
      svg.selectAll(".rects")
      .data(allData[i].slice(1,allData[i].length-1))
      .enter()
      .append("rect")
      .attr("x", y_val + plot_spacing + i*chr_spacing + (ploidy - 1)*(ch_width +3+ plot_spacing ))
      .attr("width", ch_width)
      .attr("y", function(d,i){return (left_margin + loci_width + i*loci_width);})
      .attr("height", loci_width)
      .attr("fill", chr_color)
      .attr("class","chLoc")
      .attr("id",function(d,j){ return nLoci[i].name+"-"+(j+2)+"-"+ploidy;});
    }


      //labellings
      if(!v){
          svg.selectAll(".texts")
          .data(allData[i])
          .enter()
          .append("text")
          .attr("class",div_id+"-"+"labels")
          .attr("y", (y_val + plot_spacing + i*chr_spacing + (ploidy - 1)*(ch_width +3 + plot_spacing))-2 )
          .attr("x", function(d,i){return left_margin + i*loci_width + (loci_width/2);})
          .attr("id",function(d,j){return div_id+"-"+"L"+nLoci[i].name+"-"+(j+1)+"-"+ploidy;}).text("")
          .attr("font-family", "sans-serif")
          .attr("font-size", label_font)
          .style("text-anchor", "start")
            .attr("fill", "black");
      } else {
        svg.selectAll(".texts")
        .data(allData[i])
        .enter()
        .append("text")
        .attr("class","labels")
        .attr("id",function(d,j){return "L"+nLoci[i].name+"-"+(j+1)+"-"+ploidy;}).text("")
        .attr("font-family", "sans-serif")
        .attr("font-size", "9px")
        .style("text-anchor", "middle")
          .attr("fill", "black").attr("transform",function(d,j){
            return "translate(" + ((y_val + i*chr_spacing + (ploidy - 1)*(ch_width +1 ))-2) + ", "+(left_margin + j*loci_width)+") " + "rotate(-90)"});
      }


     /*   final cap */
      posx=left_margin+loci_width +(nLoci[i].n-2)*loci_width;
      posy=y_val + plot_spacing + i*chr_spacing+  (ploidy - 1)*(ch_width +3+ plot_spacing );

      if(!v){
          svg.append("g")
          .attr("transform", "translate("+posx+","+posy+")")
          .append("path")
          .attr("fill", chr_color)
          .attr("class",div_id+"-"+"chLoc")
          .attr("id",div_id+"-"+nLoci[i].name+"-"+ allData[i].length   +"-"+ploidy)
          .attr("d", rounded_rect(0, 0, loci_width, ch_width,ch_curve, false,true,false,true));
  } else {
          svg.append("g")
          .attr("transform", "translate("+posy+","+posx+")")
          .append("path")
          .attr("fill", chr_color)
          .attr("class","chLoc")
          .attr("id",nLoci[i].name+"-"+ allData[i].length   +"-"+ploidy)
          .attr("d", rounded_rect(0, 0, loci_width, ch_width,ch_curve, false,true,false,true));
  }

  if(!v){

        if(ch_text){
            svg.append("text")
                .attr("x",left_margin*0.5)
                .attr("y",10+y_val + plot_spacing+ i*chr_spacing + (ploidy - 1)*(ch_width +3 + plot_spacing) )
                .attr("font-family", "sans-serif")
                .attr("font-size", text_font_size)
                .attr("fill", "black")
                .style("text-anchor", "middle")
                .text(nLoci[i].name);

        }
      } else {
                if(ch_text){
                  svg.append("text")
                      .attr("y",left_margin*0.75)
                      .attr("x",y_val + i*chr_spacing +arc_radius+ (ploidy - 1)*(ch_width +2 ))
                      .attr("font-family", "sans-serif")
                      .attr("font-size", "9px")
                      .attr("fill", "black")
                      .style("text-anchor", "middle")
                      .text(nLoci[i].name);

              }
      }

/* end of visible chr*/
    }

if(plots=="bar"){
   /* logic for bar*/
   if(!display_chr){
     plot_shift_g = ch_width + 10 + plot_shift;
   } else {
    plot_shift_g = 0;
  }
   if(!v){
    if(make_plot_y_labs){
     svg.append("text")
         .attr("x",plot_y_lab_x)
         .attr("y",(y_val + plot_spacing + i*chr_spacing + (ploidy - 1)*(ch_width +3+ plot_spacing ) - plot_spacing + plot_shift_g) + plot_y_lab_y )
         .attr("font-family", "sans-serif")
         .attr("font-size", plot_y_lab_size)
         .attr("fill", "black")
         .style("text-anchor", "middle")
         .text(plot_y_labs)
         .attr("class","plotylabs");

         svg.selectAll(".plotylabs")
         .attr("transform", function (d) {
          var xRot = d3.select(this).attr("x");
          var yRot = d3.select(this).attr("y");
          return `rotate(-90, ${xRot},  ${yRot} )`
          });
}
    svg.append("g")
    .attr("transform", function(d,j){ return "translate("+(left_margin - left_margin*0.5)+","+(y_val + plot_spacing + i*chr_spacing + (ploidy - 1)*(ch_width +3+ plot_spacing ) - plot_spacing + plot_shift_g )+")";})
    .attr("id",div_id+"-"+"bar-axis-"+nLoci[i].name+"-"+ploidy)
    .attr("class",div_id+"-"+"plotxis");

    svg.selectAll(".rects")
     .data(allData[i])
     .enter()
     .append("rect")
     .attr("y", y_val + plot_spacing + i*chr_spacing + (ploidy - 1)*(ch_width +3+ plot_spacing ) - plot_spacing + plot_shift_g )
     .attr("height",plot_height)
     .attr("x", function(d,i){return (left_margin + i*loci_width);})
     .attr("width", loci_width)
     .attr("fill", "white")
     .attr("fill-opacity",0)
     .attr("class",div_id+"-"+"barplot")
     .attr("id",function(d,j){ return "bar-"+div_id+"-"+nLoci[i].name+"-"+(j+1)+"-"+ploidy;});
    } else {
      svg.selectAll(".rects")
     .data(allData[i])
     .enter()
     .append("rect")
     .attr("x", y_val + plot_spacing + i*chr_spacing + (ploidy - 1)*(ch_width +3+ plot_spacing ) - plot_spacing)
     .attr("width",plot_height)
     .attr("y", function(d,i){return (left_margin + i*loci_width);})
     .attr("height", loci_width)
     .attr("fill", "white")
     .attr("class","barplot")
     .attr("id",function(d,j){ return "bar-"+nLoci[i].name+"-"+(j+1)+"-"+ploidy;});
    }
}

   /* logic for bar ends */
   /* logic for scatter*/
  if(plots=="scatter"){
    if(!display_chr){
      plot_shift_g = ch_width + 10 + plot_shift;
    } else {
      plot_shift_g = 0;
    }

   sc_y=y_val + plot_spacing + i*chr_spacing + (ploidy - 1)*(ch_width +7+ plot_spacing ) - plot_spacing + plot_shift_g;

  if(make_plot_y_labs){
   svg.append("text")
       .attr("x",plot_y_lab_x)
       .attr("y",sc_y+plot_y_lab_y)
       .attr("font-family", "sans-serif")
       .attr("font-size", plot_y_lab_size)
       .attr("fill", "black")
       .style("text-anchor", "middle")
       .text(plot_y_labs)
       .attr("class","plotylabs");

    svg.selectAll(".plotylabs")
    .attr("transform", function (d) {
     var xRot = d3.select(this).attr("x");
     var yRot = d3.select(this).attr("y");
     return `rotate(-90, ${xRot},  ${yRot} )`
     });}

   svg.append("g")
    .attr("transform", function(d,j){ return "translate("+(left_margin - left_margin*0.5)+","+(sc_y)+")";})
    .attr("id",div_id+"-"+"sc-axis-"+nLoci[i].name+"-"+ploidy)
    .attr("class",div_id+"-"+"plotxis");
   var test = svg.selectAll("scss")
     .data(allData[i])
     .enter()
     .append("g")
     .attr("transform", function(d,j){ return "translate("+(left_margin + j*loci_width)+","+sc_y+")";})
     .attr("id",function(d,j){ return "sc-"+div_id+"-"+nLoci[i].name+"-"+(j+1)+"-"+ploidy;})
     .attr("class",div_id+"-"+"scplot");


}

   /* logic for scatter ends */

   /* logic for genome 2d*/
  if(plots=="2d"){
    if(!display_chr){
      plot_shift_g = ch_width + 10 + plot_shift;
    } else {
      plot_shift_g = 0;
    }

    sc_y=y_val + plot_spacing + i*chr_spacing + (ploidy - 1)*(ch_width +7+ plot_spacing ) - plot_spacing + plot_shift_g;
 
   if(make_plot_y_labs){
    svg.append("text")
        .attr("x",plot_y_lab_x)
        .attr("y",sc_y+plot_y_lab_y)
        .attr("font-family", "sans-serif")
        .attr("font-size", plot_y_lab_size)
        .attr("fill", "black")
        .style("text-anchor", "middle")
        .text(plot_y_labs)
        .attr("class","plotylabs");
 
     svg.selectAll(".plotylabs")
     .attr("transform", function (d) {
      var xRot = d3.select(this).attr("x");
      var yRot = d3.select(this).attr("y");
      return `rotate(-90, ${xRot},  ${yRot} )`
      });}
 
    svg.append("g")
     .attr("transform", function(d,j){ return "translate("+(left_margin - left_margin*0.5)+","+(sc_y)+")";})
     .attr("id",div_id+"-"+"g2d-axis-"+nLoci[i].name+"-"+ploidy)
     .attr("class",div_id+"-"+"plotxis");
    var test = svg.selectAll("g2dd")
      .data(allData[i])
      .enter()
      .append("g")
      .attr("transform", function(d,j){ return "translate("+(left_margin + j*loci_width)+","+sc_y+")";})
      .attr("id",function(d,j){ return "g2d-"+div_id+"-"+nLoci[i].name+"-"+(j+1)+"-"+ploidy;})
      .attr("class",div_id+"-"+"g2dplot");
 
 
 }
 
    /* logic for genome 2d ends */
   /* logic for tags*/
   if(plots=="tags"){
    if(!display_chr){
      plot_shift_g = ch_width + 10 + plot_shift;
    } else {
      plot_shift_g = 0;
    }

    sc_y=y_val + plot_spacing + i*chr_spacing + (ploidy - 1)*(ch_width +3+ plot_spacing ) - plot_spacing + plot_shift_g;
    if(make_plot_y_labs){
      svg.append("text")
          .attr("x",plot_y_lab_x)
          .attr("y",sc_y+plot_y_lab_y)
          .attr("font-family", "sans-serif")
          .attr("font-size", plot_y_lab_size)
          .attr("fill", "black")
          .style("text-anchor", "middle")
          .text(plot_y_labs)
          .attr("class","plotylabs");
   
       svg.selectAll(".plotylabs")
       .attr("transform", function (d) {
        var xRot = d3.select(this).attr("x");
        var yRot = d3.select(this).attr("y");
        return `rotate(-90, ${xRot},  ${yRot} )`
        });}
    var test = svg.selectAll("tagss")
      .data(allData[i])
      .enter()
      .append("g")
      .attr("transform", function(d,j){ return "translate("+(left_margin + j*loci_width)+","+sc_y+")";})
      .attr("id",function(d,j){ return "tags-"+div_id+"-"+nLoci[i].name+"-"+(j+1)+"-"+ploidy;})
      .attr("class",div_id+"-"+"tags");


 }
   /* logic for tage ends */

    } //end of for


} // end of render code

//var linking = false;
// code for linking loci
if(show_links){
if(ploidy==ploidy_n){
if(!seg_anno){
//console.log(loci_links[0].src_loci)
var loci_links_coords = [];
console.log(loci_links);
for(var tk=0;tk<loci_links.length;tk++){
  let sx,sy,tx,ty;
  if(d3.select("#"+loci_links[tk].src_loci).node().nodeName === "rect"){
   sx = parseFloat(d3.select("#"+loci_links[tk].src_loci).attr("x"));
   sy = parseFloat(d3.select("#"+loci_links[tk].src_loci).attr("y"));
  } else if(d3.select("#"+loci_links[tk].src_loci).node().nodeName === "path"){
    sx = (d3.select("#"+loci_links[tk].src_loci).node().getBoundingClientRect().x
    - 10);
    sy = (d3.select("#"+loci_links[tk].src_loci).node().getBoundingClientRect().y
    - 10);
  }
  if(d3.select("#"+loci_links[tk].targ_loci).node().nodeName === "rect"){
   tx = parseFloat(d3.select("#"+loci_links[tk].targ_loci).attr("x"));
   ty = parseFloat(d3.select("#"+loci_links[tk].targ_loci).attr("y"));
  } else if(d3.select("#"+loci_links[tk].targ_loci).node().nodeName === "path"){
    tx = (d3.select("#"+loci_links[tk].targ_loci).node().getBoundingClientRect().x
    - 10);
    ty = (d3.select("#"+loci_links[tk].targ_loci).node().getBoundingClientRect().y
    - 10);
  }
  //let sx_curve = d3.select("#chromap-chr2-1-1").node().getBoundingClientRect();
  let gg = {};
  if(sy > ty){
  gg = {
  x:[sx+loci_width/2,sy],
  y:[tx+loci_width/2,ty+ch_width],
  nm:loci_links[tk].lnk_nm,
  dt:loci_links[tk].link_data
  }
} else if(sy < ty){
  gg = {
    x:[sx+loci_width/2,sy+ch_width],
    y:[tx+loci_width/2,ty],
    nm:loci_links[tk].lnk_nm,
    dt:loci_links[tk].link_data
    }
} else {
  gg = {
    x:[sx+loci_width/2,sy],
    y:[tx+loci_width/2,ty],
    nm:loci_links[tk].lnk_nm,
    dt:loci_links[tk].link_data
    }
}

  loci_links_coords.push(gg);
}
//console.log(loci_links_coords)

var dt_vals = [];
for(var i=0;i<loci_links_coords.length;i++){
  dt_vals.push(loci_links_coords[i].dt)
}


//var directed_edges = false;
// directed edges
svg.append('defs').append('marker')
        .attr('refX',13)
        .attr('refY',0)
        .attr('orient','auto')
        .attr('markerWidth',10)
        .attr('markerHeight',10)
        .attr('xoverflow','visible')
        .attr('viewBox','-0 -5 10 10')
        .attr('id','arrowhead')
        .append('svg:path')
        .attr('d', 'M 0,-5 L 10 ,0 L 0,5')
        .attr('fill', 'grey')
        .style('stroke','none');

// string or number
const curve = d3.line().curve(d3.curveNatural);
var link_col_fn;
if(links_color_maps){
if(typeof dt_vals[0] == "string"){
var flags = [], uniq_vals = [];
for( var i=0; i<loci_links_coords.length; i++) {
    if( flags[loci_links_coords[i].dt]) continue;
    flags[loci_links_coords[i].dt] = true;
    uniq_vals.push(loci_links_coords[i].dt);
}

uniq_vals = uniq_vals.sort();
link_col_fn = d3.scaleOrdinal()
              .domain(uniq_vals)
              .range(links_colors);

  w22=uniq_vals.length*20;
  // Create scale

  var scalelinks = d3.scaleBand()
  .domain(uniq_vals)
  .range([2,w22]);

  // Add scales to axis
  var legendlinks_cat = d3.axisRight()
  .scale(scalelinks).tickSizeOuter(0);


  //Append group and insert axis
  svg.append("g")
  .attr("transform", "translate("+((width-35)-links_lg_x)+"," + ((height-100)-links_lg_y )+ ")")
  .attr("class","scatter_legend")
  .call(legendlinks_cat);

  svg.select(".scatter_legend").style("font-size","15px");

  rec_h22=w22/uniq_vals.length;
      svg.selectAll(".rects")
      .data(links_colors)
      .enter()
      .append("rect")
      .attr("y", function(d,i){return (((height-99)-links_lg_y)+i*rec_h22);})
      .attr("height", rec_h22)
      .attr("x", function(d,i){return ((width-45)-links_lg_x);})
      .attr("width", 10)
      .attr("fill", function(d){return d;});


} else if(typeof dt_vals[0] == "number"){

  link_col_fn = d3.scaleLinear()
              .domain(d3.extent(dt_vals))
              .range(links_colors);

link_legend_grad = svg.append("defs").append("linearGradient")
.attr("id", function(d){ return div_id+"-"+"linear-gradient-LINK-cont";})
.attr("x1", "0%")
.attr("y1", "0%")
.attr("x2", "0%")
.attr("y2", "100%")
.selectAll("stop")
.data( link_col_fn.range() )
.enter().append("stop")
.attr("offset", function(d,i) { return i/(link_col_fn.range().length-1); })
.attr("stop-color", function(d) { return d; });

svg.append('rect')
      .attr("height",100).attr("width",10).attr("y",((height-99)-links_lg_y))
      .attr("x",((width-45-(1*50))-links_lg_x))
      .attr("class",function(d){return "lg_loci";})
      .style("fill", "url(#"+div_id+"-"+"linear-gradient-LINK-cont)");

let locirng = [d3.min(dt_vals),d3.mean(dt_vals),d3.max(dt_vals)];
svg.selectAll(".texts")
.data(d3.range(3))
.enter()
.append("text")
.attr("class",div_id+"-"+"labels-links")
.text(function(i){ return locirng[i].toFixed(1);})
.attr("font-family", "sans-serif")
.attr("font-size", "9px")
  .attr("fill", "black").attr("transform",function(d,j){
    return "translate(" +((width-32-(1*50))-links_lg_x)+"," + ((height-94+(j*48))-links_lg_y  )+ ")"});

}
}
var links_tip  = d3.select("body").append("div")
     .attr("class", div_id+"-"+"linkstooltip")
     .style("opacity", 0)
     .attr("style", "position: absolute;text-align: center;width: 100px;height: 50px;	 padding: 2px;	font: 12px sans-serif;	box-sizing: border-box;	border: 0px;border-radius: 8px;pointer-events: none;") ;


svg.selectAll("paths")
        .data(loci_links_coords)
        .enter()
        .append("path")
        .attr("d", function(d){
        if(d.x[1] != d.y[1]){
        return d3.linkVertical()({
          source: d.x,
          target: d.y
        });} else {
          if(d.x[0]<d.y[0]){
            let dist = d.y[0] - d.x[0];
            let d_half = dist/2;
            let d_quat = d_half/2;
            let points = [];
            points.push([d.x[0],d.x[1]]);
            points.push([d.x[0]+d_quat,d.x[1]-ch_gap/2]);
            points.push([d.x[0]+d_half,d.x[1]-ch_gap]);
            points.push([d.x[0]+d_half+d_quat,d.x[1]-ch_gap/2]);
            points.push([d.y[0],d.y[1]]);
            return curve(points);
          } else if(d.x[0]>d.y[0]){
            let dist = d.x[0] - d.y[0];
            let d_half = dist/2;
            let d_quat = d_half/2;
            let points = [];
            points.push([d.x[0],d.x[1]]);
            points.push([d.x[0]-d_quat,d.x[1]-ch_gap/2]);
            points.push([d.x[0]-d_half,d.x[1]-ch_gap]);
            points.push([d.x[0]-d_half-d_quat,d.x[1]-ch_gap/2]);
            points.push([d.y[0],d.y[1]]);
            return curve(points);

          } else {
            let points = [];
            points.push([d.x[0],d.x[1]]);
            points.push([d.x[0]-15,d.x[1]-ch_gap/2]);
            points.push([d.x[0],d.x[1]-ch_gap]);
            points.push([d.x[0]+15,d.x[1]-ch_gap/2]);
            points.push([d.y[0],d.y[1]]);
            return curve(points);
          }
        }
      }).classed("link", true)
        .attr("fill","none")
        .attr("stroke-width","1.5")
        .attr('marker-end',function(d){if(directed_edges){ return 'url(#arrowhead';} else { return "none"}})
        .attr("stroke",function(d){   if(links_color_maps){ return link_col_fn(d.dt);}else{return links_colors}})
        .on("mouseover", function(d) {
          links_tip.transition().duration(200).style("opacity", .9).style("background-color","#F5F5F5").style("width",100+(d.dt.length*3)+'px');
          links_tip.html("link: "+d.nm+"<br> value: "+d.dt).style("left", (d3.event.pageX) + "px")
          .style("top", (d3.event.pageY - 18) + "px"); d3.select(this).attr("stroke","black");
         }).on("mouseout", function(d) {	links_tip.transition() .delay(1000).duration(500)	.style("opacity", 0);
         d3.select(this).attr("stroke",function(d){if(links_color_maps){return link_col_fn(d.dt);}else{ return links_colors;}});});
    }  else {

      //logic for chords
      //console.log(loci_links)
var loci_links_coords = [];

for(var tk=0;tk<loci_links.length;tk++){
  let s1x,s1y,t1x,t1y,s2x,s2y,t2x,t2y;
  if(d3.select("#"+loci_links[tk].src_loci).node().nodeName === "rect"){
   s1x = parseFloat(d3.select("#"+loci_links[tk].src_loci).attr("x"));
   s1y = parseFloat(d3.select("#"+loci_links[tk].src_loci).attr("y"));
  } else if(d3.select("#"+loci_links[tk].src_loci).node().nodeName === "path"){
    s1x = (d3.select("#"+loci_links[tk].src_loci).node().getBoundingClientRect().x
    - 10);
    s1y = (d3.select("#"+loci_links[tk].src_loci).node().getBoundingClientRect().y
    - 10);
  }
  if(d3.select("#"+loci_links[tk].src_loci2).node().nodeName === "rect"){
    s2x = parseFloat(d3.select("#"+loci_links[tk].src_loci2).attr("x"));
    s2y = parseFloat(d3.select("#"+loci_links[tk].src_loci2).attr("y"));
   } else if(d3.select("#"+loci_links[tk].src_loci2).node().nodeName === "path"){
     s2x = (d3.select("#"+loci_links[tk].src_loci2).node().getBoundingClientRect().x
     - 10);
     s2y = (d3.select("#"+loci_links[tk].src_loci2).node().getBoundingClientRect().y
     - 10);
   }
  if(d3.select("#"+loci_links[tk].targ_loci).node().nodeName === "rect"){
   t1x = parseFloat(d3.select("#"+loci_links[tk].targ_loci).attr("x"));
   t1y = parseFloat(d3.select("#"+loci_links[tk].targ_loci).attr("y"));
  } else if(d3.select("#"+loci_links[tk].targ_loci).node().nodeName === "path"){
    t1x = (d3.select("#"+loci_links[tk].targ_loci).node().getBoundingClientRect().x
    - 10);
    t1y = (d3.select("#"+loci_links[tk].targ_loci).node().getBoundingClientRect().y
    - 10);
  }
  if(d3.select("#"+loci_links[tk].targ_loci2).node().nodeName === "rect"){
    t2x = parseFloat(d3.select("#"+loci_links[tk].targ_loci2).attr("x"));
    t2y = parseFloat(d3.select("#"+loci_links[tk].targ_loci2).attr("y"));
   } else if(d3.select("#"+loci_links[tk].targ_loci2).node().nodeName === "path"){
     t2x = (d3.select("#"+loci_links[tk].targ_loci2).node().getBoundingClientRect().x
     - 10);
     t2y = (d3.select("#"+loci_links[tk].targ_loci2).node().getBoundingClientRect().y
     - 10);
   }
  //let sx_curve = d3.select("#chromap-chr2-1-1").node().getBoundingClientRect();
  let gg = {};
  if(s1y > t1y){
  gg = {
  s1:[s1x+loci_width/2,s1y],
  t1:[t1x+loci_width/2,t1y+ch_width],
  s2:[s2x+loci_width/2,s2y],
  t2:[t2x+loci_width/2,t2y+ch_width],
  nm:loci_links[tk].lnk_nm,
  dt:loci_links[tk].link_data
  }
} else if(s1y < t1y){
  gg = {
    s1:[s1x+loci_width/2,s1y+ch_width],
    t1:[t1x+loci_width/2,t1y],
    s2:[s2x+loci_width/2,s2y+ch_width],
    t2:[t2x+loci_width/2,t2y],
    nm:loci_links[tk].lnk_nm,
    dt:loci_links[tk].link_data
    }
} else {
  gg = {
    s1:[s1x+loci_width/2,s1y],
    t1:[t1x+loci_width/2,t1y],
    s2:[s2x+loci_width/2,s2y],
    t2:[t2x+loci_width/2,t2y],
    nm:loci_links[tk].lnk_nm,
    dt:loci_links[tk].link_data
    }
}

  loci_links_coords.push(gg);
}
//console.log(loci_links_coords)

var dt_vals = [];
for(var i=0;i<loci_links_coords.length;i++){
  dt_vals.push(loci_links_coords[i].dt)
}

// // string or number
const curve = d3.line().curve(d3.curveNatural);
var link_col_fn;
if(links_color_maps){
if(typeof dt_vals[0] == "string"){
var flags = [], uniq_vals = [];
for( var i=0; i<loci_links_coords.length; i++) {
    if( flags[loci_links_coords[i].dt]) continue;
    flags[loci_links_coords[i].dt] = true;
    uniq_vals.push(loci_links_coords[i].dt);
}

link_col_fn = d3.scaleOrdinal()
              .domain(uniq_vals)
              .range(links_colors);

  w22=uniq_vals.length*20;
  // Create scale

  var scalelinks = d3.scaleBand()
  .domain(uniq_vals)
  .range([2,w22]);

  // Add scales to axis
  var legendlinks_cat = d3.axisRight()
  .scale(scalelinks).tickSizeOuter(0);


  //Append group and insert axis
  svg.append("g")
  .attr("transform", "translate("+((width-35)-links_lg_x)+"," + ((height-100)-links_lg_y )+ ")")
  .attr("class","scatter_legend")
  .call(legendlinks_cat);

svg.select(".scatter_legend").style("font-size","15px");
  rec_h22=w22/uniq_vals.length;
      svg.selectAll(".rects")
      .data(links_colors)
      .enter()
      .append("rect")
      .attr("y", function(d,i){return (((height-99)-links_lg_y)+i*rec_h22);})
      .attr("height", rec_h22)
      .attr("x", function(d,i){return ((width-45)-links_lg_x);})
      .attr("width", 10)
      .attr("fill", function(d){return d;});


} else if(typeof dt_vals[0] == "number"){

  link_col_fn = d3.scaleLinear()
              .domain(d3.extent(dt_vals))
              .range(links_colors);


    link_legend_grad = svg.append("defs").append("linearGradient")
    .attr("id", function(d){ return div_id+"-"+"linear-gradient-LINK-cont";})
    .attr("x1", "0%")
    .attr("y1", "0%")
    .attr("x2", "0%")
    .attr("y2", "100%")
    .selectAll("stop")
    .data( link_col_fn.range() )
    .enter().append("stop")
    .attr("offset", function(d,i) { return i/(link_col_fn.range().length-1); })
    .attr("stop-color", function(d) { return d; });

    svg.append('rect')
          .attr("height",100).attr("width",10).attr("y",((height-99)-links_lg_y))
          .attr("x",((width-45-(1*50))-links_lg_x))
          .attr("class",function(d){return "lg_loci";})
          .style("fill", "url(#"+div_id+"-"+"linear-gradient-LINK-cont)");

    let locirng = [d3.min(dt_vals),d3.mean(dt_vals),d3.max(dt_vals)];
    svg.selectAll(".texts")
    .data(d3.range(3))
    .enter()
    .append("text")
    .attr("class",div_id+"-"+"labels-links")
    .text(function(i){ return locirng[i].toFixed(1);})
    .attr("font-family", "sans-serif")
    .attr("font-size", "9px")
      .attr("fill", "black").attr("transform",function(d,j){
        return "translate(" +((width-32-(1*50))-links_lg_x)+"," + ((height-94+(j*48))-links_lg_y  )+ ")"});

}
}
var links_tip  = d3.select("body").append("div")
     .attr("class", div_id+"-"+"scattertooltip")
     .style("opacity", 0)
     .attr("style", "position: absolute;text-align: center;width: 100px;height: 50px;	 padding: 2px;	font: 12px sans-serif;	box-sizing: border-box;	border: 0px;border-radius: 8px;pointer-events: none;") ;


svg.selectAll("paths")
        .data(loci_links_coords)
        .enter()
        .append('path')
        .attr("d", function(d){
        if(d.s1[1] != d.t1[1]){
          let chords = [];
        chords.push(d3.linkVertical()({
          source: d.s1,
          target: d.t1
        }));
        chords.push(d3.linkVertical()({
          source: d.t1,
          target: d.t2
        }));
        chords.push(d3.linkVertical()({
          source: d.t2,
          target: d.s2
        }));
        //console.log(chords)
        chords[0] = chords[0].split(",").splice(0,(chords[0].split(",").length-2)).join();
        chords[0] = chords[0]+","
        chords[1] = chords[1].split(",").splice(0,(chords[1].split(",").length - 2)).join();
        chords[1] = chords[1].substring(1);
        chords[1] = chords[1]+","
        chords[2] = chords[2].substring(1);
        //console.log(chords)
        // chords.push(d3.linkVertical()({
        //   source: d.s2,
        //   target: d.s1
        // }));
        let full_chord_path = "";
        for(var u=0;u<chords.length;u++){
            full_chord_path += chords[u];
        }
        full_chord_path += "z";
        console.log(full_chord_path);
        return full_chord_path;

      } else {
          if(d.s1[0]<d.t1[0]){
            let dist1 = d.t2[0] - d.s1[0];
            let dist2 = d.t1[0] - d.s2[0];
            let d1_half = dist1/2;
            let d1_quat = d1_half/2;
            let d2_half = dist2/2;
            let d2_quat = d2_half/2;
            let points1 = [];
            let points2 = [];
            points1.push([d.s1[0],d.s1[1]]);
            points1.push([d.s1[0]+d1_quat,d.s1[1]-ch_gap/2]);
            points1.push([d.s1[0]+d1_half,d.s1[1]-ch_gap]);
            points1.push([d.s1[0]+d1_half+d1_quat,d.s1[1]-ch_gap/2]);
            points1.push([d.t2[0],d.t2[1]]);
            let out_cv = curve(points1);
            points2.push([d.s2[0],d.s2[1]]);
            points2.push([d.s2[0]+d2_quat,d.s2[1]-ch_gap/2]);
            points2.push([d.s2[0]+d2_half,d.s2[1]-ch_gap + 5]);
            points2.push([d.s2[0]+d2_half+d2_quat,d.s2[1]-ch_gap/2]);
            points2.push([d.t1[0],d.t1[1]]);
            let in_cv = curve(points2);
            let lne1 = d3.line()([d.s1,d.s2]);
            let lne2 = d3.line()([d.t1,d.t2]);
            return lne1+in_cv+lne2+out_cv;
          } else if(d.s1[0]>d.t1[0]){
            let s_1 = d.s1;
            let s_2 = d.s2;
            let t_1 = d.t1;
            let t_2 = d.t2;
            let dist1 = s_2[0] - t_1[0];
            let dist2 = s_1[0] - t_2[0];
            let d1_half = dist1/2;
            let d1_quat = d1_half/2;
            let d2_half = dist2/2;
            let d2_quat = d2_half/2;
            let points1 = [];
            let points2 = [];
            points1.push([t_1[0],t_1[1]]);
            points1.push([t_1[0]+d1_quat,t_1[1]-ch_gap/2]);
            points1.push([t_1[0]+d1_half,t_1[1]-ch_gap]);
            points1.push([t_1[0]+d1_half+d1_quat,t_1[1]-ch_gap/2]);
            points1.push([s_2[0],s_2[1]]);
            let out_cv = curve(points1);
            points2.push([t_2[0],t_2[1]]);
            points2.push([t_2[0]+d2_quat,t_2[1]-ch_gap/2]);
            points2.push([t_2[0]+d2_half,t_2[1]-ch_gap + 5]);
            points2.push([t_2[0]+d2_half+d2_quat,t_2[1]-ch_gap/2]);
            points2.push([s_1[0],s_1[1]]);
            let in_cv = curve(points2);
            let lne1 = d3.line()([t_1,t_2]);
            let lne2 = d3.line()([s_1,s_2])
            return lne1+in_cv+lne2+out_cv;

          } else {
            let points = [];
            points.push([d.s1[0],d.s1[1]]);
            points.push([d.s1[0]-15,d.s1[1]-ch_gap/2]);
            points.push([d.s1[0],d.s1[1]-ch_gap]);
            points.push([d.s1[0]+15,d.s1[1]-ch_gap/2]);
            points.push([d.t1[0],d.t1[1]]);
            return curve(points);
          }
        }
      }).classed("link", true)
        .attr("fill",function(d){
          if(d.s1[1] != d.t1[1]){
          return link_col_fn(d.dt);
        } else { return "none"}
        })
        .attr("stroke",function(d){  if(links_color_maps){ return link_col_fn(d.dt);}else { return links_colors;}})
        .style("opacity",0.8)
        .on("mouseover", function(d) {
          links_tip.transition().duration(200).style("opacity", .9).style("background-color","#F5F5F5").style("width",100+(d.dt.length*3)+'px');
          links_tip.html("link: "+d.nm+"<br> value: "+d.dt).style("left", (d3.event.pageX) + "px")
          .style("top", (d3.event.pageY - 18) + "px"); d3.select(this).attr("stroke","black");
         }).on("mouseout", function(d) {	links_tip.transition() .delay(1000).duration(500)	.style("opacity", 0);
         d3.select(this).attr("stroke",function(d){ if(links_color_maps){return link_col_fn(d.dt);}else{ return links_colors;}});});

      //logic for chords ends

    }
}}
// code ends fo linking loci

if(!heatmap){
        //data reduction for anntation
var chDataReduced = d3.nest()
.key(function(d) { return d.loci; })
.rollup(function(v) { var label =''; var tot = '<font color="grey"> Count: </font> '+v.length+"  </p></div><hr><div  style='float:top;height:80%;overflow-wrap: break-word;' > <font size='1'>";for(var i=0; i< v.length;i++){ label = label +"<a href="+v[i].hlink+" style='text-decoration:none;cursor:pointer;color:grey;pointer-events: all'>"+ v[i].name+"</a>" +" ,";    }; return tot+label.slice(0,-1);})
.entries(chData);

var chDataReducedCount = d3.nest()
.key(function(d) { return d.loci; })
.rollup(function(v) {  return v.length;})
.entries(chData);

var chDataRange = d3.nest()
.key(function(d) { return d.loci; })
.rollup(function(v) {  var a,b;for(var i=0; i< v.length;i++){ a = v[i].loci_start; b=v[i].loci_end;    };return ""+a+"-"+b+"bp ";})
.entries(chData);

 /* adding the chromosome tootltips    */
for(var i = 0;i < chDataReduced.length;i++) {


  chDataReduced[i].range = chDataRange[i].value;
  chDataReduced[i].len = chDataReducedCount[i].value;
}


//data ready for rendering
     var tip =[];
        tip[ploidy-1] = d3.select("body").append("div")
 .attr("class", div_id+"-"+"chtooltip")
 .style("opacity", 0)
 .attr("style", "position: absolute;text-align: center;	box-sizing: border-box; padding: 3px;	font: 12px sans-serif;		border: 0px;border-radius: 8px;pointer-events: none;") ;

 var tip2 = [];
  tip2[ploidy-1] = d3.select("body").append("div")
     .attr("class", div_id+"-"+"chtooltip2")
     .style("opacity", 0)
     .attr("style", "position: absolute;text-align: center;width: 180px;height: 140px;	 padding: 2px;	font: 12px sans-serif;	box-sizing: border-box;	border: 0px;border-radius: 8px;pointer-events: none;") ;
 var clickFlag=false;
if(interactivity){
 d3.selectAll("."+div_id+"-"+"chLoc").data(chDataReduced, function(d) {return (d && d.key)||d3.select(this).attr("id");}).on("mouseover", function(d) {tip[ploidy-1].transition().duration(200)	.style("opacity", .9).style("background-color","#F5F5F5");	tip[ploidy-1].style("height",100+d.len*1.5).style("width",190+d.len);
 tip[ploidy-1].html("<div  style='float:top;height:10%;color:black;font-size:12px;'><p>"+d.range+"</p></div><hr><div  style='float:top;height:10%;'><p ><b>"+d.value+"</font></div>").style("left", (d3.event.pageX) + "px")	.style("top", (d3.event.pageY - 18) + "px");}).on("mouseout", function(d) {	tip[ploidy-1].transition() .delay(1000).duration(500)	.style("opacity", 0);}).attr("fill", an_col)
 .on("click", function(d) {


   if(clickFlag){
        tip2[ploidy-1].style("opacity", 0);
     }else{
       tip2[ploidy-1].transition().duration(200)	.style("opacity", 1).style("background-color","#F5F5F5");	tip2[ploidy-1].style("height",100+d.len*1.5).style("width",190+d.len);
       tip2[ploidy-1].html("<div  style='float:top;height:10%;color:black;font-size:12px;'><p>"+d.range+"</p></div><hr><div  style='float:top;height:10%;'><p ><b>"+d.value+"</font></div>").style("left", (d3.event.pageX) + "px")	.style("top", (d3.event.pageY - 18) + "px");
        } return clickFlag = !clickFlag; });
} else {
  // without interactivity
  d3.selectAll("."+div_id+"-"+"chLoc")
  .data(chDataReduced, function(d) {return (d && d.key)||d3.select(this).attr("id");})
  .attr("fill", an_col);
 
  //end of without interactivity
}


 if(labels){

  var chDataLabels = d3.nest()
.key(function(d) { return d.loci; })
.rollup(function(v) {  var a=[];for(var i=0; i< v.length;i++){ a.push(v[i].name);   };return a[0];})
.entries(chData);
var chDataLabel = d3.nest()
.key(function(d) { return d.loci; })
.rollup(function(v) {  var a=[];for(var i=0; i< v.length;i++){ a.push(v[i].label);   };return a[0];})
.entries(chData);
 for(var i = 0;i < chDataReduced.length;i++) {


  chDataReduced[i].labels =chDataLabels[i].value;
  chDataReduced[i].label_id =chDataLabel[i].value;

}

d3.selectAll("."+div_id+"-"+"labels").data(chDataReduced, function(d) {return (d && d.label_id)||d3.select(this).attr("id");})
       .text(function(d){ return d.labels;})
       .attr("transform", function (d) {
        var xRot = d3.select(this).attr("x");
        var yRot = d3.select(this).attr("y");
        return `rotate(${label_angle}, ${xRot},  ${yRot} )`
        });
}


 } else {

   //heatmap code
   if(heat_scale=="linear"){


     // if(times==1 || times==2){
     //   rng=[2.5,3.8];
     // }

    colors[times] = d3.scaleLinear()
        .domain(rng).nice()
        .range(heat_col);


    // Create scale

/*    var scale2 = d3.scaleLinear()
    .domain(rng).nice()
    .range([2, 100]);

    // Add scales to axis
    legend2 = d3.axisRight()
    .scale(scale2)
    .ticks(3);
if(legend){
    //Append group and insert axis
    svg.append("g")
    .attr("transform", "translate("+((width-35-(times*50))-lg_x)+"," + ((height-100)-lg_y )+ ")")
    .call(legend2);

}  */
//console.log(colors[times].range());
    chLinGradV[times] = svg.append("defs").append("linearGradient")
                         .attr("id", function(d){ return div_id+"-"+"linear-gradient-chromH-"+times;})
                         .attr("x1", "0%")
                         .attr("y1", "0%")
                         .attr("x2", "0%")
                         .attr("y2", "100%")
                         .selectAll("stop")
        .data( colors[times].range().reverse() )
        .enter().append("stop")
        .attr("offset", function(d,i) { return i/(colors[times].range().reverse().length-1); })
        .attr("stop-color", function(d) { return d; });


if(legend){
      svg.append('rect')
      .attr("height",100).attr("width",12).attr("y",((height-99)-lg_y)).attr("x",((width-45+(times*100))-lg_x)).attr("class",function(d){return "lg"+times;})
      .style("fill", "url(#"+div_id+"-"+"linear-gradient-chromH-"+times+")");

      var rng2;
      // if(rng.length==3){
      //   rng2=rng;
      // }else if (rng.length==2) {
      //   rng2=[rng[0],d3.mean(rng),rng[1]]
      // }

      if(rng.length==3){
        rng2=[rng[2],rng[1],rng[0]];
      }else if (rng.length==2) {
        rng2=[rng[1],d3.mean(rng),rng[0]]
      }

     svg.selectAll(".texts")
     .data(d3.range(3))
     .enter()
     .append("text")
     .attr("class",div_id+"-"+"labels")
     .text(function(i){ return rng2[i].toFixed(1);})
     .attr("font-family", "sans-serif")
     .attr("font-size", "12px")
       .attr("fill", "black").attr("transform",function(d,j){
         return "translate(" +((width-32+(times*100))-lg_x + 2)+"," + ((height-90+(j*44))-lg_y  )+ ")"});


         svg.append("text")
             .attr("x",((width-45+(times*100))-lg_x - 10))
             .attr("y",((height-99)-lg_y+50) )
             .attr("font-family", "sans-serif")
             .attr("font-size", 15)
             .attr("fill", "black")
             .style("text-anchor", "middle")
             .text(plot_legend_label)
             .attr("class","plotleglabs");

             svg.selectAll(".plotleglabs")
             .attr("transform", function (d) {
              var xRot = d3.select(this).attr("x");
              var yRot = d3.select(this).attr("y");
              return `rotate(-90, ${xRot},  ${yRot} )`
              });

}

    } else{ if(heat_scale=="ordinal"){


      colors[times] = d3.scaleOrdinal()
              .domain(rng)
              .range(heat_col);


        w=rng.length*20;
        // Create scale

        var scale2 = d3.scaleBand()
        .domain(rng)
        .range([2,w]);

        // Add scales to axis
        var legend2 = d3.axisRight()
        .scale(scale2).tickSizeOuter(0);

if(legend){
        //Append group and insert axis
        svg.append("g")
        .attr("transform", "translate("+((width-35)-lg_x)+"," + ((height-100)-lg_y )+ ")")
        .call(legend2).attr("id","glgnd");

       svg.select("#glgnd").style("font-size","20px");

       // LEGEND LABEL
        //ading the label for the LEGEND
        svg.append("text")
        .attr("x",(width-35)-lg_x)
        .attr("y",((height-100)-lg_y - 15 ) )
        .attr("font-family", "sans-serif")
        .attr("font-size", 20)
        .attr("fill", "black")
        .style("text-anchor", "start")
        .text(cat_legend_lab)
        .attr("class","sctrlbl2");


        rec_h=w/rng.length;

            svg.selectAll(".rects")
            .data(heat_col)
            .enter()
            .append("rect")
            .attr("y", function(d,i){return (((height-99)-lg_y)+i*rec_h);})
            .attr("height", rec_h)
            .attr("x", function(d,i){return ((width-45)-lg_x);})
            .attr("width", 10)
            .attr("fill", function(d){return d;});
}


    }
    }


	/* creating final data    */


if(heat_scale=="linear"){

/* aggregate functions*/
var tag;
if(aggregate_func=="avg"){
chDataReduced = d3.nest()
.key(function(d) { return d.loci; })
.rollup(function(v) { return d3.mean(v, function(d) { return d.data; });})
.entries(chData);

tag="avg";
} else if(aggregate_func=="sum"){

chDataReduced = d3.nest()
.key(function(d) { return d.loci; })
.rollup(function(v) { return d3.sum(v, function(d) { return d.data; });})
.entries(chData);
tag="sum";

} else if(aggregate_func=="min"){

chDataReduced = d3.nest()
.key(function(d) { return d.loci; })
.rollup(function(v) { return d3.min(v, function(d) { return d.data; });})
.entries(chData);
tag="min";

} else if(aggregate_func=="max"){

chDataReduced = d3.nest()
.key(function(d) { return d.loci; })
.rollup(function(v) { return d3.max(v, function(d) { return d.data; });})
.entries(chData);
tag="max";

} else if(aggregate_func=="count"){

chDataReduced = d3.nest()
.key(function(d) { return d.loci; })
.rollup(function(v) { return v.length;})
.entries(chData);
tag="count";

} else if (aggregate_func=="median"){
  chDataReduced = d3.nest()
.key(function(d) { return d.loci; })
.rollup(function(v) { return d3.median(v, function(d) { return d.data; });})
.entries(chData);
tag="median";
} else if (aggregate_func=="none"){
  chDataReduced = d3.nest()
.key(function(d) { return d.loci; })
.rollup(function(v) { return d3.mean(v, function(d) { return d.data; });})
.entries(chData);
}
/* aggregate functions*/


  var chDataReducedMin = d3.nest()
  .key(function(d) { return d.loci; })
  .rollup(function(v) { return d3.min(v, function(d) { return d.data; });})
  .entries(chData);
  var chDataReducedMax = d3.nest()
  .key(function(d) { return d.loci; })
  .rollup(function(v) { return d3.max(v, function(d) { return d.data; });})
  .entries(chData);
  var chDataReducedBarData = d3.nest()
  .key(function(d) { return d.loci; })
  .rollup(function(v) { v=v.sort(function(a,b){return Math.abs(a['ch_start']) - Math.abs(b['ch_start'])});bar=[]; for(var g=0;g<v.length;g++){bar.push(v[g].data);};return bar;})
  .entries(chData);
  var chDataReducedBarLabel = d3.nest()
  .key(function(d) { return d.loci; })
  .rollup(function(v) { v=v.sort(function(a,b){return Math.abs(a['ch_start']) - Math.abs(b['ch_start'])});bar=[]; for(var g=0;g<v.length;g++){bar.push(v[g].name);};return bar;})
  .entries(chData);

  var chDataReducedCategory = d3.nest()
  .key(function(d) { return d.loci; })
  .rollup(function(v) { v=v.sort(function(a,b){return Math.abs(a['ch_start']) - Math.abs(b['ch_start'])});bar=[]; for(var g=0;g<v.length;g++){bar.push(v[g].cate);};return bar;})
  .entries(chData);

  var chDataReducedBarLink = d3.nest()
  .key(function(d) { return d.loci; })
  .rollup(function(v) { v=v.sort(function(a,b){return Math.abs(a['ch_start']) - Math.abs(b['ch_start'])});bar=[]; for(var g=0;g<v.length;g++){bar.push(v[g].hlink);};return bar;})
  .entries(chData);
  var chDataReducedCount = d3.nest()
  .key(function(d) { return d.loci; })
  .rollup(function(v) { return v.length;})
  .entries(chData);
	var chDataRange = d3.nest()
.key(function(d) { return d.loci; })
.rollup(function(v) {  var a,b;for(var i=0; i< v.length;i++){ a = v[i].loci_start; b=v[i].loci_end;    };return ""+a+"-"+b+"bp ";})
.entries(chData);

var chDataReducedForStatic = d3.nest()
.key(function(d) { return d.loci; })
.rollup(function(v) { var label =''; var tot = '<font color="grey"> Count: </font> '+v.length+"  </p></div><hr><div  style='float:top;height:80%;overflow-wrap: break-word;' > <font size='1'>";for(var i=0; i< v.length;i++){ label = label +"<a href="+v[i].hlink+" style='text-decoration:none;cursor:pointer;color:grey;pointer-events: all'>"+ v[i].name+"</a>" +" ,";    }; return tot+label.slice(0,-1);})
.entries(chData);
  for(var i = 0;i < chDataReduced.length;i++) {


	chDataReduced[i].range = chDataRange[i].value;
	chDataReduced[i].min = chDataReducedMin[i].value;
	chDataReduced[i].max = chDataReducedMax[i].value;
	chDataReduced[i].bar = chDataReducedBarData[i].value;
	chDataReduced[i].label = chDataReducedBarLabel[i].value;
	chDataReduced[i].count = chDataReducedCount[i].value;
  chDataReduced[i].hlink = chDataReducedBarLink[i].value;
  chDataReduced[i].static = chDataReducedForStatic[i].value;
  chDataReduced[i].category = chDataReducedCategory[i].value;
}

delete chDataRange;
delete chDataReducedMin;
delete chDataReducedMax;
delete chDataReducedBarData;
delete chDataReducedBarLabel;
delete chDataReducedBarLink;
delete chDataReducedForStatic;
delete chDataReducedCategory;

if(plots=="bar"){
/*barplot*/
 var BarData=JSON.parse(JSON.stringify(chDataReduced));
for (var i = 0; i < BarData.length; i++) {

    BarData[i].key = "bar-"+BarData[i].key;
  }


  // Add Y axis
  if(parseFloat(plot_y_domain[0]) === 0 && parseFloat(plot_y_domain[1]) === 0){
  var y = d3.scaleLinear()
    .domain(d3.extent(BarData, function(d) { return d.value} ))
    .range([ plot_height,0]).nice();
} else {
  var y = d3.scaleLinear()
    .domain(plot_y_domain)
    .range([ plot_height,0]).nice();
}
    for(i=0;i< nLoci.length;i++){
      //console.log("axis-"+nLoci[i].name+"-"+ploidy)
      svg.select("#"+div_id+"-"+"bar-axis-"+nLoci[i].name+"-"+ploidy).call(d3.axisLeft().scale(y).ticks(plot_ticks));


    }

  //console.log(y(1));
}
/*barplot*/
//console.log(BarData)
/*scatterplot*/
if(plots=="scatter"){
var ScData=JSON.parse(JSON.stringify(chDataReduced));
for (var i = 0; i < ScData.length; i++) {

    ScData[i].key = "sc-"+ScData[i].key;
  }

  //console.log(plot_y_domain);
  // Add Y axis
  if(parseFloat(plot_y_domain[0]) === 0 && parseFloat(plot_y_domain[1]) === 0){
  var scy = d3.scaleLinear()
    .domain([d3.min(ScData, function(d) { return d.min} ),d3.max(ScData, function(d) { return d.max} )])
    .range([ (plot_height - 5),0]).nice();
  } else {
    var scy = d3.scaleLinear()
    .domain(plot_y_domain)
    .range([ (plot_height - 5),0]).nice();
  }
    for(i=0;i< nLoci.length;i++){

      svg.select("#"+div_id+"-"+"sc-axis-"+nLoci[i].name+"-"+ploidy).call(d3.axisLeft().scale(scy).ticks(plot_ticks))
    }

}

/*2d genome*/
if(plots=="2d"){
  var g2dData=JSON.parse(JSON.stringify(chDataReduced));
  for (var i = 0; i < g2dData.length; i++) {
  
      g2dData[i].key = "g2d-"+g2dData[i].key;
    }
  
    //console.log(plot_y_domain);
    // Add Y axis
    if(parseFloat(plot_y_domain[0]) === 0 && parseFloat(plot_y_domain[1]) === 0){
    var g2dy = d3.scaleLinear()
      .domain([d3.min(g2dData, function(d) { return d.min} ),d3.max(g2dData, function(d) { return d.max} )])
      .range([ (plot_height - 5 ),0]).nice();
    } else {
      var g2dy = d3.scaleLinear()
      .domain(plot_y_domain)
      .range([ (plot_height - 5 ),0]).nice();
    }
      for(i=0;i< nLoci.length;i++){
  
        svg.select("#"+div_id+"-"+"g2d-axis-"+nLoci[i].name+"-"+ploidy).call(d3.axisLeft().scale(g2dy).ticks(plot_ticks))
      }
  
  }

  // adding logic for the axis.


/*scatterplot*/
if(plots=="tags"){
  var tagDatatemp=JSON.parse(JSON.stringify(chDataReduced));
  for (var i = 0; i < tagDatatemp.length; i++) {

    tagDatatemp[i].key = "tags-"+tagDatatemp[i].key;
  }

  switch(tag_f[0]){
    case "eq":
      var tagData = tagDatatemp.filter(function(d){ return d.value == tag_f[1] });
      break;
    case "gt":
      var tagData = tagDatatemp.filter(function(d){ return d.max > tag_f[1] });
      break;
    case "gte":
      var tagData = tagDatatemp.filter(function(d){ return d.max >= tag_f[1] });
      break;
    case "lt":
      var tagData = tagDatatemp.filter(function(d){ return d.min < tag_f[1] });
      break;
    case "lte":
      var tagData = tagDatatemp.filter(function(d){ return d.min <= tag_f[1] });
      break;
    case "gtalt":
      var tagData = tagDatatemp.filter(function(d){ return d.max > tag_f[1] && d.min < tag_f[2] });
      break;
    case "gtealte":
      var tagData = tagDatatemp.filter(function(d){ return d.max >= tag_f[1] && d.min <= tag_f[2] });
      break;
    case "gtolt":
      var tagData = tagDatatemp.filter(function(d){ return d.max > tag_f[1] || d.min < tag_f[2] });
      break;
    case "gteolte":
      var tagData = tagDatatemp.filter(function(d){ return d.max >= tag_f[1] || d.min <= tag_f[2] });
      break;
    case "none":
      var tagData=JSON.parse(JSON.stringify(tagDatatemp));
    default:
      console.log("nothing.")

  }

  //var tagData = tagDatatemp.filter(function(d){ return d.min > 55 })
  //console.log(tagData.filter(function(d){ return d.min > 55 }))
}

/* */
var tip = [];
 tip[ploidy-1] = d3.select("body").append("div")
    .attr("class", div_id+"-"+"chtooltip")
    .style("opacity", 0)
    .attr("style", "position: absolute;text-align: center;width: 180px;height: 140px;	 padding: 2px;	font: 12px sans-serif;	box-sizing: border-box;	border: 0px;border-radius: 8px;pointer-events: none;") ;

    var tip2 = [];
     tip2[ploidy-1] = d3.select("body").append("div")
        .attr("class", div_id+"-"+"chtooltip2")
        .style("opacity", 0)
        .attr("style", "position: absolute;text-align: center;width: 180px;height: 140px;	 padding: 2px;	font: 12px sans-serif;	box-sizing: border-box;	border: 0px;border-radius: 8px;pointer-events: none;") ;
    var clickFlag=false;


     if(renderHeat){

     if(interactivity) {
    d3.selectAll("."+div_id+"-"+"chLoc").data(chDataReduced, function(d) {return (d && d.key)||d3.select(this).attr("id");}).on("mouseover", function(d) {tip[ploidy-1].transition().duration(200)	.style("opacity", .9).style("background-color","#F5F5F5").style("width",180+d.count*(d3.max(d.label).length*3)+'px');
      tip[ploidy-1].html("<div  style='float:top;position:relative;height:35%;' ><div style='border-radius: 5px;float:left;position:relative;height:55px;width:30%;background-color:"+colors[times](d.value)+
      ";' ></div><div  style='float:left;position:relative;width:70%;' ><p ><font size='1' color='grey' > "+tag+": </font> <font size='1'  ><b> "+(d.value).toFixed(2)+
      " <br><font size='1' color='grey' > Min.: </font>"+(d.min).toFixed(2)+" <br><font size='1' color='grey' > Max.: </font> "+(d.max).toFixed(2)+
      "</font><br><font size='1' color='grey' > Count: </font><font size='1'>"+d.count+"</p></font></div></div><div id ='"+div_id+"-microBar"+ploidy+"' style='float:top;position:relative;height:35%'></div><br><div  style='float:top;height:20%;position:relative;color:'black"+
      ";'><font size='2' >"+d.range+"</font></p></div>")
      .style("left", (d3.event.pageX) + "px")
      .style("top", (d3.event.pageY - 18) + "px"); var svgWidth = 175+d.count*(d3.max(d.label).length)*3;var svgHeight = 50;var barPadding = 5;var barWidth = (svgWidth / d.bar.length);var mysvg = d3.select('#'+div_id+'-microBar'+ploidy).append("svg").attr("width",svgWidth).attr("heigth",svgHeight);var barChart = mysvg.selectAll('rect').data(d.bar).enter().append('rect').attr('height',svgHeight-40).attr('width', barWidth).attr('transform', function (d, i) { var translate = [barWidth * i, 0];  return 'translate('+ translate +')';}).style("fill",function(d){return colors[times](d);});
      t_data=[];
      for(j=0;j<d.label.length;j++){
        t_data.push({lb:d.label[j],hl:d.hlink[j]}); }
      var ttext=mysvg.selectAll(".node").data(t_data).enter().append("svg:a").attr("xlink:href", function(d,i){ return d.hl;})
      .append("svg:text").attr("y",svgHeight*0.4).attr("transform","rotate(90)")
      .attr('transform', function (d, i) { var translate = [barWidth * i, 0];  return 'translate('+ translate +')';})
      .style("pointer-events", "all").style("cursor","pointer").attr("font-size", "9px")
      .text(function(d,i){return d.lb;}); })
      .on("mouseout", function(d) {	tip[ploidy-1].transition() .delay(1000).duration(500)	.style("opacity", 0);}).style("visibility","visible").style("fill",function(d){ return colors[times](d.value);})
      .on("click", function(d) {


        if(clickFlag){
             tip2[ploidy-1].style("opacity", 0);
          }else{
        tip2[ploidy-1].style("z-index",99999999)	.style("opacity", 1).style("background-color","#F5F5F5").style("width",180+d.count*(d3.max(d.label).length*3)+'px');
        tip2[ploidy-1].html("<div  style='float:top;position:relative;height:35%;' ><div style='border-radius: 5px;float:left;position:relative;height:55px;width:30%;background-color:"+colors[times](d.value)+
        ";' ></div><div  style='float:left;position:relative;width:70%;' ><p ><font size='1' color='grey' > "+tag+": </font> <font size='1'  ><b> "+(d.value).toFixed(2)+
        " <br><font size='1' color='grey' > Min.: </font>"+(d.min).toFixed(2)+" <br><font size='1' color='grey' > Max.: </font> "+(d.max).toFixed(2)+
        "</font><br><font size='1' color='grey' > Count: </font><font size='1'>"+d.count+"</p></font></div></div><div id ='"+div_id+"-microBar2"+ploidy+"' style='float:top;position:relative;height:35%'></div><br><div  style='float:top;height:20%;position:relative;color:'black"+
        ";'><font size='2' >"+d.range+"</font></p></div>")
        .style("left", (d3.event.pageX) + "px")
        .style("top", (d3.event.pageY - 18) + "px"); var svgWidth = 175+d.count*(d3.max(d.label).length)*3;var svgHeight = 50;var barPadding = 5;var barWidth = (svgWidth / d.bar.length);var mysvg2 = d3.select('#'+div_id+'-microBar2'+ploidy).append("svg").attr("width",svgWidth).attr("heigth",svgHeight);var barChart = mysvg2.selectAll('rect').data(d.bar).enter().append('rect').attr('height',svgHeight-40).attr('width', barWidth).attr('transform', function (d, i) { var translate = [barWidth * i, 0];  return 'translate('+ translate +')';}).style("fill",function(d){return colors[times](d);});
        t_data=[];
        for(j=0;j<d.label.length;j++){
          t_data.push({lb:d.label[j],hl:d.hlink[j]}); }
        var ttext=mysvg2.selectAll(".node").data(t_data).enter().append("svg:a").attr("xlink:href", function(d,i){ return d.hl;}).append("svg:text").attr("y",svgHeight*0.4).attr("transform","rotate(90)").attr('transform', function (d, i) { var translate = [barWidth * i, 0];  return 'translate('+ translate +')';}).style("pointer-events", "all").style("cursor","pointer").attr("font-size", "9px").text(function(d,i){return d.lb;});
      } return clickFlag = !clickFlag; });
    } else {
      //without interacitivuty
      d3.selectAll("."+div_id+"-"+"chLoc")
      .data(chDataReduced, function(d) {return (d && d.key)||d3.select(this).attr("id");})
      .style("visibility","visible")
      .style("fill",function(d){ return colors[times](d.value);});
      

      //without interactivity end
    }


    /*end of renderHeat*/ } else {
    
      if(interactivity){
    d3.selectAll("."+div_id+"-"+"chLoc").data(chDataReduced, function(d) {return (d && d.key)||d3.select(this).attr("id");}).on("mouseover", function(d) {tip[ploidy-1].transition().duration(200)	.style("opacity", .9).style("background-color","#F5F5F5");	tip[ploidy-1].style("height",100+d.len*1.5).style("width",190+d.len);
    tip[ploidy-1].html("<div  style='float:top;height:10%;color:black;font-size:12px;'><p>"+d.range+"</p></div><hr><div  style='float:top;height:10%;'><p ><b>"+d.static+"</font></div>").style("left", (d3.event.pageX) + "px")	.style("top", (d3.event.pageY - 18) + "px");}).on("mouseout", function(d) {	tip[ploidy-1].transition() .delay(1000).duration(500)	.style("opacity", 0);}).attr("fill", an_col)
    .on("click", function(d) {


      if(clickFlag){
           tip2[ploidy-1].style("opacity", 0);
        }else{
          tip2[ploidy-1].transition().duration(200)	.style("opacity", 1).style("background-color","#F5F5F5");	tip2[ploidy-1].style("height",100+d.len*1.5).style("width",190+d.len);
          tip2[ploidy-1].html("<div  style='float:top;height:10%;color:black;font-size:12px;'><p>"+d.range+"</p></div><hr><div  style='float:top;height:10%;'><p ><b>"+d.static+"</font></div>").style("left", (d3.event.pageX) + "px")	.style("top", (d3.event.pageY - 18) + "px");
           } return clickFlag = !clickFlag; });
} else {
  //without interactvity
  d3.selectAll("."+div_id+"-"+"chLoc")
  .data(chDataReduced, function(d) {return (d && d.key)||d3.select(this).attr("id");})
  .attr("fill", an_col);
  
  //without interactivity ends
}

  /*end of renderHeat else*/}

      if(labels){

        var chDataLabels = d3.nest()
    .key(function(d) { return d.loci; })
    .rollup(function(v) {  var a=[];for(var i=0; i< v.length;i++){ a.push(v[i].name);   };return a[0];})
    .entries(chData);

    var chDataLabel = d3.nest()
.key(function(d) { return d.loci; })
.rollup(function(v) {  var a=[];for(var i=0; i< v.length;i++){ a.push(v[i].label);   };return a[0];})
.entries(chData);
       for(var i = 0;i < chDataReduced.length;i++) {


        chDataReduced[i].label_id=chDataLabel[i].value;
        chDataReduced[i].labels =chDataLabels[i].value;

      }
     //console.log(chDataReduced);
     delete chDataLabels;

       d3.selectAll("."+div_id+"-"+"labels").data(chDataReduced, function(d) {return (d && d.label_id)||d3.select(this).attr("id");})
       .text(function(d){ return d.labels;})
       .attr("transform", function (d) {
        var xRot = d3.select(this).attr("x");
        var yRot = d3.select(this).attr("y");
        return `rotate(${label_angle}, ${xRot},  ${yRot} )`
        });
     }


if(plots=="bar"){
/*bar*/

d3.selectAll("."+div_id+"-"+"barplot").data(BarData, function(d) {return (d && d.key)||d3.select(this).attr("id");})
.attr("fill",function(d){
  //if(d.value >= 0){ return plot_color;} else {return "red";}
  switch(plot_f[0]){
    case "eq":
      if(d.value == plot_f[1]){return plot_f[2]; } else {return plot_color;}
    case "gt":
      if(d.value > plot_f[1]){return plot_f[2]; } else {return plot_color;}
    case "gte":
      if(d.value >= plot_f[1]){return plot_f[2]; } else {return plot_color;}
    case "lt":
      if(d.value < plot_f[1]){return plot_f[2]; } else {return plot_color;}
    case "lte":
      if(d.value <= plot_f[1]){return plot_f[2]; } else {return plot_color;}
    case "gtalt":
      if(d.value > plot_f[1] && d.value < plot_f[2]){return plot_f[3]; } else {return plot_color;}
    case "gtealte":
      if(d.value >= plot_f[1] && d.value <= plot_f[2]){return plot_f[3]; } else {return plot_color;}
    case "gtolt":
      if(d.value > plot_f[1] || d.value < plot_f[2]){return plot_f[3]; } else {return plot_color;}
    case "gteolte":
      if(d.value >= plot_f[1] || d.value <= plot_f[2]){return plot_f[3]; } else {return plot_color;}
    case "none":
      return plot_color;
    default:
      return plot_color;

  }

})
.attr("fill-opacity",1)
  .attr("y", function(d){ return d3.select(this).attr('y') - 0.001+y(d.value);})
  .attr("height",function(d) { return plot_height-y(d.value); });
    if(ref_line){
      for(i=0;i< nLoci.length;i++){

        svg.select("#"+div_id+"-"+"bar-axis-"+nLoci[i].name+"-"+ploidy).append("line")
        .attr("x1", 0)
        .attr("x2", left_margin +  (win_scale*loci_width))
        .attr("y1",  y(refl_pos))
        .attr("y2", y(refl_pos))
        .attr("stroke", refl_color)
        .attr("stroke-dasharray","5,5")
        .attr("stroke-width",refl_stroke_w)
        .attr("class",div_id+"-"+"overlines");


      }}
}
/**/
/*scatter*/
if(plots=="scatter"){
  //console.log(ScData);
  var sc_tip = [];
  sc_tip[ploidy-1] = d3.select("body").append("div")
     .attr("class", div_id+"-"+"scattertooltip")
     .style("opacity", 0)
     .attr("style", "position: absolute;text-align: center;width: 100px;height: 50px;	 padding: 2px;	font: 12px sans-serif;	box-sizing: border-box;	border: 0px;border-radius: 8px;pointer-events: none;") ;

d3.selectAll("."+div_id+"-"+"scplot").data(ScData, function(d) {return (d && d.key)||d3.select(this).attr("id");})
           .selectAll("dots")
           .data(function(d,i){
             var sc_data = [];
             for(var l=0;l<d.bar.length;l++){
               var objj = {"br":d.bar[l],"nm":d.label[l],"cte":d.category[l]};
               sc_data.push(objj);
             }
             return sc_data;
            })
           .enter()
           .append("circle")
           .attr("cx", loci_width/2 )
           .attr("cy", function (d) { return scy(d.br); } )
           .attr("r", 1.5)
           .style("fill", function(d){
             //if(d.br >= 0){ return plot_color;} else {return "red";}
             //var scatter_fill;
             switch(plot_f[0]){
              case "eq":
                if(d.br == plot_f[1]){return plot_f[2]; } else {return plot_color;}
              case "gt":
                if(d.br > plot_f[1]){return plot_f[2]; } else {return plot_color;}
              case "gte":
                if(d.br >= plot_f[1]){return plot_f[2]; } else {return plot_color;}
              case "lt":
                if(d.br < plot_f[1]){return plot_f[2]; } else {return plot_color;}
              case "lte":
                if(d.br <= plot_f[1]){return plot_f[2]; } else {return plot_color;}
              case "gtalt":
                if(d.br > plot_f[1] && d.br < plot_f[2]){return plot_f[3]; } else {return plot_color;}
              case "gtealte":
                if(d.br >= plot_f[1] && d.br <= plot_f[2]){return plot_f[3]; } else {return plot_color;}
              case "gtolt":
                if(d.br > plot_f[1] || d.br < plot_f[2]){return plot_f[3]; } else {return plot_color;}
              case "gteolte":
                if(d.br >= plot_f[1] || d.br <= plot_f[2]){return plot_f[3]; } else {return plot_color;}
              case "none":
                return plot_color;
              case "col":
                return scatter_color_map_fn(d.cte);
              default:
                return plot_color;

            }

            })
           .on("mouseover", function(d) {
             sc_tip[ploidy-1].transition().duration(200).style("opacity", .9).style("background-color","#F5F5F5").style("width",100+(d.nm.length*3)+'px');
             sc_tip[ploidy-1].html("name: "+d.nm+"<br> value: "+d.br.toFixed(2)).style("left", (d3.event.pageX) + "px")
             .style("top", (d3.event.pageY - 18) + "px");
            }).on("mouseout", function(d) {	sc_tip[ploidy-1].transition() .delay(1000).duration(500)	.style("opacity", 0);});
        if(ref_line){
           for(i=0;i< nLoci.length;i++){

            svg.select("#"+div_id+"-"+"sc-axis-"+nLoci[i].name+"-"+ploidy).append("line")
            .attr("x1", 0)
            .attr("x2", left_margin +  (win_scale*loci_width))
            .attr("y1",  scy(refl_pos))
            .attr("y2", scy(refl_pos) )
            .attr("stroke", refl_color)
            .attr("stroke-dasharray","5,5")
            .attr("stroke-width",refl_stroke_w)
            .attr("class",div_id+"-"+"overlines");


          }}
}
/**/

var gnbox = { 
  draw: function(context, size){
      let s = Math.sqrt(size)/2;
      let h = ann_h;
      context.moveTo(s,h);
      context.lineTo(s,-h);
      context.lineTo(-s,-h);
      context.lineTo(-s,h);
      context.closePath();
  }
}

/*2d genome plot*/
if(plots=="2d"){
  
  var g2d_tip = [];
  g2d_tip[ploidy-1] = d3.select("body").append("div")
     .attr("class", div_id+"-"+"g2dtooltip")
     .style("opacity", 0)
     .attr("style", "position: absolute;text-align: center;width: 100px;height: 50px;	 padding: 2px;	font: 12px sans-serif;	box-sizing: border-box;	border: 0px;border-radius: 8px;pointer-events: none;") ;

d3.selectAll("."+div_id+"-"+"g2dplot").data(g2dData, function(d) {return (d && d.key)||d3.select(this).attr("id");})
           .selectAll("paths")
           .data(function(d,i){
             var sc_data = [];
             for(var l=0;l<d.bar.length;l++){
               var objj = {"br":d.bar[l],"nm":d.label[l],"cte":d.category[l]};
               sc_data.push(objj);
             }
             return sc_data;
            })
           .enter()
           .append("path")
           .attr("d",d3.symbol().size(loci_width*loci_width).type(gnbox))
           .attr("transform",function (d) { return "translate("+(loci_width/2)+","+g2dy(d.br)+")"; })
           .style("fill", function(d){
             //if(d.br >= 0){ return plot_color;} else {return "red";}
             //var scatter_fill;
             switch(plot_f[0]){
              case "eq":
                if(d.br == plot_f[1]){return plot_f[2]; } else {return plot_color;}
              case "gt":
                if(d.br > plot_f[1]){return plot_f[2]; } else {return plot_color;}
              case "gte":
                if(d.br >= plot_f[1]){return plot_f[2]; } else {return plot_color;}
              case "lt":
                if(d.br < plot_f[1]){return plot_f[2]; } else {return plot_color;}
              case "lte":
                if(d.br <= plot_f[1]){return plot_f[2]; } else {return plot_color;}
              case "gtalt":
                if(d.br > plot_f[1] && d.br < plot_f[2]){return plot_f[3]; } else {return plot_color;}
              case "gtealte":
                if(d.br >= plot_f[1] && d.br <= plot_f[2]){return plot_f[3]; } else {return plot_color;}
              case "gtolt":
                if(d.br > plot_f[1] || d.br < plot_f[2]){return plot_f[3]; } else {return plot_color;}
              case "gteolte":
                if(d.br >= plot_f[1] || d.br <= plot_f[2]){return plot_f[3]; } else {return plot_color;}
              case "none":
                return plot_color;
              case "col":
                if(plot_f[1] == "byCategory"){
                return scatter_color_map_fn(d.cte);
              } else {
                return colors[times](d.cte);
              }
              default:
                return plot_color;

            }

            })
           .on("mouseover", function(d) {
             g2d_tip[ploidy-1].transition().duration(200).style("opacity", .9).style("background-color","#F5F5F5").style("width",100+(d.nm.length*3)+'px');
             g2d_tip[ploidy-1].html("name: "+d.nm+"<br> value: "+d.cte+"<br> position: "+d.br).style("left", (d3.event.pageX) + "px")
             .style("top", (d3.event.pageY - 18) + "px");
            }).on("mouseout", function(d) {	g2d_tip[ploidy-1].transition() .delay(1000).duration(500)	.style("opacity", 0);});
        if(ref_line){
           for(i=0;i< nLoci.length;i++){

            svg.select("#"+div_id+"-"+"g2d-axis-"+nLoci[i].name+"-"+ploidy).append("line")
            .attr("x1", 0)
            .attr("x2", left_margin +  (win_scale*loci_width))
            .attr("y1",  g2dy(refl_pos))
            .attr("y2", g2dy(refl_pos))
            .attr("stroke", refl_color)
            .attr("stroke-dasharray","5,5")
            .attr("stroke-width",refl_stroke_w)
            .attr("class",div_id+"-"+"overlines2");


          }}
}
/**/

if(plots=="tags"){
  d3.selectAll("."+div_id+"-"+"tags").data(tagData, function(d) {return (d && d.key)||d3.select(this).attr("id");})
             .append("line")
            .attr("x1", loci_width/2)
            .attr("x2", loci_width/2)
            .attr("y1", 0 )
            .attr("y2", plot_height )
            .attr("stroke", "black");

            d3.selectAll("."+div_id+"-"+"tags").data(tagData, function(d) {return (d && d.key)||d3.select(this).attr("id");})
            .append("circle")
           .attr("cx", loci_width/2)
           .attr("cy", loci_width/2)
           .attr("r", loci_width/2 )
           .attr("fill", tagColor);

  }


} else {
  if(heat_scale=="ordinal"){
  var chDataReduced = d3.nest()
  .key(function(d) { return d.loci; })
  .rollup(function(v) {  var a=[];for(var i=0; i< v.length;i++){ a.push(v[i].data);   };return a[0];})
  .entries(chData);


  var chDataReducedBarData = d3.nest()
  .key(function(d) { return d.loci; })
  .rollup(function(v) { v=v.sort(function(a,b){return Math.abs(a['ch_start']) - Math.abs(b['ch_start'])});bar=[]; for(var g=0;g<v.length;g++){bar.push(v[g].data);};return bar;})
  .entries(chData);
  var chDataReducedBarLabel = d3.nest()
  .key(function(d) { return d.loci; })
  .rollup(function(v) { v=v.sort(function(a,b){return Math.abs(a['ch_start']) - Math.abs(b['ch_start'])});bar=[]; for(var g=0;g<v.length;g++){bar.push(v[g].name);};return bar;})
  .entries(chData);

  var chDataReducedBarLink = d3.nest()
  .key(function(d) { return d.loci; })
  .rollup(function(v) { v=v.sort(function(a,b){return Math.abs(a['ch_start']) - Math.abs(b['ch_start'])});bar=[]; for(var g=0;g<v.length;g++){bar.push(v[g].hlink);};return bar;})
  .entries(chData);
  var chDataReducedCount = d3.nest()
  .key(function(d) { return d.loci; })
  .rollup(function(v) { return v.length;})
  .entries(chData);
	var chDataRange = d3.nest()
.key(function(d) { return d.loci; })
.rollup(function(v) {  var a,b;for(var i=0; i< v.length;i++){ a = v[i].loci_start; b=v[i].loci_end;    };return ""+a+"-"+b+"bp ";})
.entries(chData);

  for(var i = 0;i < chDataReduced.length;i++) {


    chDataReduced[i].range = chDataRange[i].value;

    chDataReduced[i].bar = chDataReducedBarData[i].value;
    chDataReduced[i].label = chDataReducedBarLabel[i].value;
    chDataReduced[i].count = chDataReducedCount[i].value;
    chDataReduced[i].hlink = chDataReducedBarLink[i].value;
  }
   
  delete chDataReducedBarData;
  delete chDataReducedBarLabel;
  delete chDataReducedCount;
  delete chDataReducedBarLabel;

  var tip = [];
  tip[ploidy-1] = d3.select("body").append("div")
     .attr("class", div_id+"-"+"chtooltip")
     .style("opacity", 0)
     .attr("style", "position: absolute;text-align: center;width: 180px;height: 140px;	 padding: 2px;	font: 12px sans-serif;	box-sizing: border-box;	border: 0px;border-radius: 8px;pointer-events: none;") ;

     var tip2 = [];
      tip2[ploidy-1] = d3.select("body").append("div")
         .attr("class", div_id+"-"+"chtooltip2")
         .style("opacity", 0)
         .attr("style", "position: absolute;text-align: center;width: 180px;height: 140px;	 padding: 2px;	font: 12px sans-serif;	box-sizing: border-box;	border: 0px;border-radius: 8px;pointer-events: none;") ;
     var clickFlag=false;
     if(interactivity){

     d3.selectAll("."+div_id+"-"+"chLoc").data(chDataReduced, function(d) {return (d && d.key)||d3.select(this).attr("id");}).on("mouseover", function(d) {tip[ploidy-1].transition().duration(200)	.style("opacity", .9).style("background-color","#F5F5F5").style("width",180+d.count*(d3.max(d.label).length*3)+'px');
     tip[ploidy-1].html("<div  style='float:top;position:relative;height:35%;' ><div style='border-radius: 5px;float:left;position:relative;height:55px;width:30%;background-color:"+colors[times](d.value)+
     ";' ></div><div  style='float:left;position:relative;width:70%;' ><p ><font size='1' color='grey' >  </font> <font size='1'  ><b> "+""+
     " <br><font size='1' color='grey' > Count:</font>"+d.count+" <br><font size='1' color='grey' >  </font> "+""+
     "</font><br><font size='1' color='grey' >  </font><font size='1'>"+""+"</p></font></div></div><div id ='"+div_id+"-microBar"+ploidy+"' style='float:top;position:relative;height:35%'></div><br><div  style='float:top;height:20%;position:relative;color:'black"+
     ";'><font size='2' >"+d.range+"</font></p></div>")
     .style("left", (d3.event.pageX) + "px")
     .style("top", (d3.event.pageY - 18) + "px"); var svgWidth = 175+d.count*(d3.max(d.label).length)*3;var svgHeight = 50;var barPadding = 5;var barWidth = (svgWidth / d.bar.length);var mysvg = d3.select('#'+div_id+'-microBar'+ploidy).append("svg").attr("width",svgWidth).attr("heigth",svgHeight);var barChart = mysvg.selectAll('rect').data(d.bar).enter().append('rect').attr('height',svgHeight-40).attr('width', barWidth).attr('transform', function (d, i) { var translate = [barWidth * i, 0];  return 'translate('+ translate +')';}).style("fill",function(d){return colors[times](d);});
      t_data=[];
      for(j=0;j<d.label.length;j++){
        t_data.push({lb:d.label[j],hl:d.hlink[j]});
      }

     var ttext=mysvg.selectAll(".node").data(t_data).enter().append("svg:a").attr("xlink:href", function(d,i){ return d.hl;})
     .append("svg:text").attr("y",svgHeight*0.4)
     .attr("transform","rotate(90)")
     .attr('transform', function (d, i) { var translate = [barWidth * i, 0];  return 'translate('+ translate +')';})
     .attr("font-size", "9px").style("pointer-events", "all")
     .attr("class","ttt").style("cursor","pointer")
     .text(function(d,i){return d.lb;});  })
     .on("mouseout", function(d) {	tip[ploidy-1].transition() .delay(1000).duration(500)	.style("opacity", 0);}).style("visibility","visible").style("fill",function(d){ return colors[times](d.value);})
     .on("click", function(d) {


       if(clickFlag){
            tip2[ploidy-1].style("opacity", 0);
         }else{
           tip2[ploidy-1].transition().duration(200)	.style("opacity", .9).style("background-color","#F5F5F5").style("width",180+d.count*(d3.max(d.label).length*3)+'px');
           tip2[ploidy-1].html("<div  style='float:top;position:relative;height:35%;' ><div style='border-radius: 5px;float:left;position:relative;height:55px;width:30%;background-color:"+colors[times](d.value)+
           ";' ></div><div  style='float:left;position:relative;width:70%;' ><p ><font size='1' color='grey' >  </font> <font size='1'  ><b> "+""+
           " <br><font size='1' color='grey' > Count:</font>"+d.count+" <br><font size='1' color='grey' >  </font> "+""+
           "</font><br><font size='1' color='grey' >  </font><font size='1'>"+""+"</p></font></div></div><div id ='"+div_id+"-microBar2"+ploidy+"' style='float:top;position:relative;height:35%'></div><br><div  style='float:top;height:20%;position:relative;color:'black"+
           ";'><font size='2' >"+d.range+"</font></p></div>")
           .style("left", (d3.event.pageX) + "px")
           .style("top", (d3.event.pageY - 18) + "px"); var svgWidth = 175+d.count*(d3.max(d.label).length)*3;var svgHeight = 50;var barPadding = 5;var barWidth = (svgWidth / d.bar.length);var mysvg2 = d3.select('#'+div_id+'-microBar2'+ploidy).append("svg").attr("width",svgWidth).attr("heigth",svgHeight);var barChart = mysvg2.selectAll('rect').data(d.bar).enter().append('rect').attr('height',svgHeight-40).attr('width', barWidth).attr('transform', function (d, i) { var translate = [barWidth * i, 0];  return 'translate('+ translate +')';}).style("fill",function(d){return colors[times](d);});
            t_data=[];
            for(j=0;j<d.label.length;j++){
              t_data.push({lb:d.label[j],hl:d.hlink[j]});
            }

           var ttext=mysvg2.selectAll(".node").data(t_data).enter().append("svg:a").attr("xlink:href", function(d,i){ return d.hl;})
           .append("svg:text").attr("y",svgHeight*0.4)
           .attr("transform","rotate(90)")
           .attr('transform', function (d, i) { var translate = [barWidth * i, 0];  return 'translate('+ translate +')';})
           .attr("font-size", "9px").style("pointer-events", "all")
           .attr("class","ttt").style("cursor","pointer")
           .text(function(d,i){return d.lb;}); } return clickFlag = !clickFlag; });

          } else {
            //without interactvity
            d3.selectAll("."+div_id+"-"+"chLoc")
            .data(chDataReduced, function(d) {return (d && d.key)||d3.select(this).attr("id");})
            .style("visibility","visible")
            .style("fill",function(d){ return colors[times](d.value);});
     

            //witout interactivity end
          }


     if(labels){

      var chDataLabels = d3.nest()
  .key(function(d) { return d.loci; })
  .rollup(function(v) {  var a=[];for(var i=0; i< v.length;i++){ a.push(v[i].name);   };return a[0];})
  .entries(chData);
  var chDataLabel = d3.nest()
.key(function(d) { return d.loci; })
.rollup(function(v) {  var a=[];for(var i=0; i< v.length;i++){ a.push(v[i].label);   };return a[0];})
.entries(chData);
     for(var i = 0;i < chDataReduced.length;i++) {


      chDataReduced[i].label_id = chDataLabel[i].value;
      chDataReduced[i].labels =chDataLabels[i].value;

    }

    d3.selectAll("."+div_id+"-"+"labels").data(chDataReduced, function(d) {return (d && d.label_id)||d3.select(this).attr("id");})
    .text(function(d){ return d.labels;})
    .attr("transform", function (d) {
     var xRot = d3.select(this).attr("x");
     var yRot = d3.select(this).attr("y");
     return `rotate(${label_angle}, ${xRot},  ${yRot} )`
     });
   }
}

}


  //heatmap code end
 }


}
```
