## Supplementary Software for "Tigerfish designs oligonucleotide-based *in situ* hybridization probes targeting intervals of highly repetitive DNA at the scale of genomes": saveSvgAsPng.js

```
(function() {
  const out$ = typeof exports != 'undefined' && exports || typeof define != 'undefined' && {} || this || window;
  if (typeof define !== 'undefined') define('save-svg-as-png', [], () => out$);
  out$.default = out$;

  const xmlNs = 'http://www.w3.org/2000/xmlns/';
  const xhtmlNs = 'http://www.w3.org/1999/xhtml';
  const svgNs = 'http://www.w3.org/2000/svg';
  const doctype = '<?xml version="1.0" standalone="no"?><!DOCTYPE svg PUBLIC "-//W3C//DTD SVG 1.1//EN" "http://www.w3.org/Graphics/SVG/1.1/DTD/svg11.dtd" [<!ENTITY nbsp "&#160;">]>';
  const urlRegex = /url\(["']?(.+?)["']?\)/;
  const fontFormats = {
    woff2: 'font/woff2',
    woff: 'font/woff',
    otf: 'application/x-font-opentype',
    ttf: 'application/x-font-ttf',
    eot: 'application/vnd.ms-fontobject',
    sfnt: 'application/font-sfnt',
    svg: 'image/svg+xml'
  };

  const isElement = obj => obj instanceof HTMLElement || obj instanceof SVGElement;
  const requireDomNode = el => {
    if (!isElement(el)) throw new Error(`an HTMLElement or SVGElement is required; got ${el}`);
  };
  const requireDomNodePromise = el =>
    new Promise((resolve, reject) => {
      if (isElement(el)) resolve(el)
      else reject(new Error(`an HTMLElement or SVGElement is required; got ${el}`));
    })
  const isExternal = url => url && url.lastIndexOf('http',0) === 0 && url.lastIndexOf(window.location.host) === -1;

  const getFontMimeTypeFromUrl = fontUrl => {
    const formats = Object.keys(fontFormats)
      .filter(extension => fontUrl.indexOf(`.${extension}`) > 0)
      .map(extension => fontFormats[extension]);
    if (formats) return formats[0];
    console.error(`Unknown font format for ${fontUrl}. Fonts may not be working correctly.`);
    return 'application/octet-stream';
  };

  const arrayBufferToBase64 = buffer => {
    let binary = '';
    const bytes = new Uint8Array(buffer);
    for (let i = 0; i < bytes.byteLength; i++) binary += String.fromCharCode(bytes[i]);
    return window.btoa(binary);
  }

  const getDimension = (el, clone, dim) => {
    const v =
      (el.viewBox && el.viewBox.baseVal && el.viewBox.baseVal[dim]) ||
      (clone.getAttribute(dim) !== null && !clone.getAttribute(dim).match(/%$/) && parseInt(clone.getAttribute(dim))) ||
      el.getBoundingClientRect()[dim] ||
      parseInt(clone.style[dim]) ||
      parseInt(window.getComputedStyle(el).getPropertyValue(dim));
    return typeof v === 'undefined' || v === null || isNaN(parseFloat(v)) ? 0 : v;
  };

  const getDimensions = (el, clone, width, height) => {
    if (el.tagName === 'svg') return {
      width: width || getDimension(el, clone, 'width'),
      height: height || getDimension(el, clone, 'height')
    };
    else if (el.getBBox) {
      const {x, y, width, height} = el.getBBox();
      return {
        width: x + width,
        height: y + height
      };
    }
  };

  const reEncode = data =>
    decodeURIComponent(
      encodeURIComponent(data)
        .replace(/%([0-9A-F]{2})/g, (match, p1) => {
          const c = String.fromCharCode(`0x${p1}`);
          return c === '%' ? '%25' : c;
        })
    );

  const uriToBlob = uri => {
    const byteString = window.atob(uri.split(',')[1]);
    const mimeString = uri.split(',')[0].split(':')[1].split(';')[0]
    const buffer = new ArrayBuffer(byteString.length);
    const intArray = new Uint8Array(buffer);
    for (let i = 0; i < byteString.length; i++) {
      intArray[i] = byteString.charCodeAt(i);
    }
    return new Blob([buffer], {type: mimeString});
  };

  const query = (el, selector) => {
    if (!selector) return;
    try {
      return el.querySelector(selector) || el.parentNode && el.parentNode.querySelector(selector);
    } catch(err) {
      console.warn(`Invalid CSS selector "${selector}"`, err);
    }
  };

  const detectCssFont = (rule, href) => {
    // Match CSS font-face rules to external links.
    // @font-face {
    //   src: local('Abel'), url(https://fonts.gstatic.com/s/abel/v6/UzN-iejR1VoXU2Oc-7LsbvesZW2xOQ-xsNqO47m55DA.woff2);
    // }
    const match = rule.cssText.match(urlRegex);
    const url = (match && match[1]) || '';
    if (!url || url.match(/^data:/) || url === 'about:blank') return;
    const fullUrl =
      url.startsWith('../') ? `${href}/../${url}`
      : url.startsWith('./') ? `${href}/.${url}`
      : url;
    return {
      text: rule.cssText,
      format: getFontMimeTypeFromUrl(fullUrl),
      url: fullUrl
    };
  };

  const inlineImages = el => Promise.all(
    Array.from(el.querySelectorAll('image')).map(image => {
      let href = image.getAttributeNS('http://www.w3.org/1999/xlink', 'href') || image.getAttribute('href');
      if (!href) return Promise.resolve(null);
      if (isExternal(href)) {
        href += (href.indexOf('?') === -1 ? '?' : '&') + 't=' + new Date().valueOf();
      }
      return new Promise((resolve, reject) => {
        const canvas = document.createElement('canvas');
        const img = new Image();
        img.crossOrigin = 'anonymous';
        img.src = href;
        img.onerror = () => reject(new Error(`Could not load ${href}`));
        img.onload = () => {
          canvas.width = img.width;
          canvas.height = img.height;
          canvas.getContext('2d').drawImage(img, 0, 0);
          image.setAttributeNS('http://www.w3.org/1999/xlink', 'href', canvas.toDataURL('image/png'));
          resolve(true);
        };
      });
    })
  );

  const cachedFonts = {};
  const inlineFonts = fonts => Promise.all(
    fonts.map(font =>
      new Promise((resolve, reject) => {
        if (cachedFonts[font.url]) return resolve(cachedFonts[font.url]);

        const req = new XMLHttpRequest();
        req.addEventListener('load', () => {
          // TODO: it may also be worth it to wait until fonts are fully loaded before
          // attempting to rasterize them. (e.g. use https://developer.mozilla.org/en-US/docs/Web/API/FontFaceSet)
          const fontInBase64 = arrayBufferToBase64(req.response);
          const fontUri = font.text.replace(urlRegex, `url("data:${font.format};base64,${fontInBase64}")`)+'\n';
          cachedFonts[font.url] = fontUri;
          resolve(fontUri);
        });
        req.addEventListener('error', e => {
          console.warn(`Failed to load font from: ${font.url}`, e);
          cachedFonts[font.url] = null;
          resolve(null);
        });
        req.addEventListener('abort', e => {
          console.warn(`Aborted loading font from: ${font.url}`, e);
          resolve(null);
        });
        req.open('GET', font.url);
        req.responseType = 'arraybuffer';
        req.send();
      })
    )
  ).then(fontCss => fontCss.filter(x => x).join(''));

  let cachedRules = null;
  const styleSheetRules = () => {
    if (cachedRules) return cachedRules;
    return cachedRules = Array.from(document.styleSheets).map(sheet => {
      try {
        return {rules: sheet.cssRules, href: sheet.href};
      } catch (e) {
        console.warn(`Stylesheet could not be loaded: ${sheet.href}`, e);
        return {};
      }
    });
  };

  const inlineCss = (el, options) => {
    const {
      selectorRemap,
      modifyStyle,
      modifyCss,
      fonts,
      excludeUnusedCss
    } = options || {};
    const generateCss = modifyCss || ((selector, properties) => {
      const sel = selectorRemap ? selectorRemap(selector) : selector;
      const props = modifyStyle ? modifyStyle(properties) : properties;
      return `${sel}{${props}}\n`;
    });
    const css = [];
    const detectFonts = typeof fonts === 'undefined';
    const fontList = fonts || [];
    styleSheetRules().forEach(({rules, href}) => {
      if (!rules) return;
      Array.from(rules).forEach(rule => {
        if (typeof rule.style != 'undefined') {
          if (query(el, rule.selectorText)) css.push(generateCss(rule.selectorText, rule.style.cssText));
          else if (detectFonts && rule.cssText.match(/^@font-face/)) {
            const font = detectCssFont(rule, href);
            if (font) fontList.push(font);
          } else if (!excludeUnusedCss) {
            css.push(rule.cssText);
          }
        }
      });
    });

    return inlineFonts(fontList).then(fontCss => css.join('\n') + fontCss);
  };

  const downloadOptions = () => {
    if (!navigator.msSaveOrOpenBlob && !('download' in document.createElement('a'))) {
      return {popup: window.open()};
    }
  };

  out$.prepareSvg = (el, options, done) => {
    requireDomNode(el);
    const {
      left = 0,
      top = 0,
      width: w,
      height: h,
      scale = 1,
      responsive = false,
      excludeCss = false,
    } = options || {};

    return inlineImages(el).then(() => {
      let clone = el.cloneNode(true);
      clone.style.backgroundColor = (options || {}).backgroundColor || el.style.backgroundColor;
      const {width, height} = getDimensions(el, clone, w, h);

      if (el.tagName !== 'svg') {
        if (el.getBBox) {
          if (clone.getAttribute('transform') != null) {
            clone.setAttribute('transform', clone.getAttribute('transform').replace(/translate\(.*?\)/, ''));
          }
          const svg = document.createElementNS('http://www.w3.org/2000/svg','svg');
          svg.appendChild(clone);
          clone = svg;
        } else {
          console.error('Attempted to render non-SVG element', el);
          return;
        }
      }

      clone.setAttribute('version', '1.1');
      clone.setAttribute('viewBox', [left, top, width, height].join(' '));
      if (!clone.getAttribute('xmlns')) clone.setAttributeNS(xmlNs, 'xmlns', svgNs);
      if (!clone.getAttribute('xmlns:xlink')) clone.setAttributeNS(xmlNs, 'xmlns:xlink', 'http://www.w3.org/1999/xlink');

      if (responsive) {
        clone.removeAttribute('width');
        clone.removeAttribute('height');
        clone.setAttribute('preserveAspectRatio', 'xMinYMin meet');
      } else {
        clone.setAttribute('width', width * scale);
        clone.setAttribute('height', height * scale);
      }

      Array.from(clone.querySelectorAll('foreignObject > *')).forEach(foreignObject => {
        foreignObject.setAttributeNS(xmlNs, 'xmlns', foreignObject.tagName === 'svg' ? svgNs : xhtmlNs);
      });

      if (excludeCss) {
        const outer = document.createElement('div');
        outer.appendChild(clone);
        const src = outer.innerHTML;
        if (typeof done === 'function') done(src, width, height);
        else return {src, width, height};
      } else {
        return inlineCss(el, options).then(css => {
          const style = document.createElement('style');
          style.setAttribute('type', 'text/css');
          style.innerHTML = `<![CDATA[\n${css}\n]]>`;

          const defs = document.createElement('defs');
          defs.appendChild(style);
          clone.insertBefore(defs, clone.firstChild);

          const outer = document.createElement('div');
          outer.appendChild(clone);
          const src = outer.innerHTML.replace(/NS\d+:href/gi, 'xmlns:xlink="http://www.w3.org/1999/xlink" xlink:href');

          if (typeof done === 'function') done(src, width, height);
          else return {src, width, height};
        });
      }
    });
  };

  out$.svgAsDataUri = (el, options, done) => {
    requireDomNode(el);
    return out$.prepareSvg(el, options)
      .then(({src, width, height}) => {
          const svgXml = `data:image/svg+xml;base64,${window.btoa(reEncode(doctype+src))}`;
          if (typeof done === 'function') {
              done(svgXml, width, height);
          }
          return svgXml;
      });
  };

  out$.svgAsPngUri = (el, options, done) => {
    requireDomNode(el);
    const {
      encoderType = 'image/png',
      encoderOptions = 0.8,
      canvg
    } = options || {};

    const convertToPng = ({src, width, height}) => {
      const canvas = document.createElement('canvas');
      const context = canvas.getContext('2d');
      const pixelRatio = window.devicePixelRatio || 1;

      canvas.width = width * pixelRatio;
      canvas.height = height * pixelRatio;
      canvas.style.width = `${canvas.width}px`;
      canvas.style.height = `${canvas.height}px`;
      context.setTransform(pixelRatio, 0, 0, pixelRatio, 0, 0);

      if (canvg) canvg(canvas, src);
      else context.drawImage(src, 0, 0);

      let png;
      try {
        png = canvas.toDataURL(encoderType, encoderOptions);
      } catch (e) {
        if ((typeof SecurityError !== 'undefined' && e instanceof SecurityError) || e.name === 'SecurityError') {
          console.error('Rendered SVG images cannot be downloaded in this browser.');
          return;
        } else throw e;
      }
      if (typeof done === 'function') done(png, canvas.width, canvas.height);
      return Promise.resolve(png);
    }

    if (canvg) return out$.prepareSvg(el, options).then(convertToPng);
    else return out$.svgAsDataUri(el, options).then(uri => {
      return new Promise((resolve, reject) => {
        const image = new Image();
        image.onload = () => resolve(convertToPng({
          src: image,
          width: image.width,
          height: image.height
        }));
        image.onerror = () => {
          reject(`There was an error loading the data URI as an image on the following SVG\n${window.atob(uri.slice(26))}Open the following link to see browser's diagnosis\n${uri}`);
        }
        image.src = uri;
      })
    });
  };

  out$.download = (name, uri, options) => {
    if (navigator.msSaveOrOpenBlob) navigator.msSaveOrOpenBlob(uriToBlob(uri), name);
    else {
      const saveLink = document.createElement('a');
      if ('download' in saveLink) {
        saveLink.download = name;
        saveLink.style.display = 'none';
        document.body.appendChild(saveLink);
        try {
          const blob = uriToBlob(uri);
          const url = URL.createObjectURL(blob);
          saveLink.href = url;
          saveLink.onclick = () => requestAnimationFrame(() => URL.revokeObjectURL(url));
        } catch (e) {
          console.error(e);
          console.warn('Error while getting object URL. Falling back to string URL.');
          saveLink.href = uri;
        }
        saveLink.click();
        document.body.removeChild(saveLink);
      } else if (options && options.popup) {
        options.popup.document.title = name;
        options.popup.location.replace(uri);
      }
    }
  };

  out$.saveSvg = (el, name, options) => {
    const downloadOpts = downloadOptions(); // don't inline, can't be async
    return requireDomNodePromise(el)
      .then(el => out$.svgAsDataUri(el, options || {}))
      .then(uri => out$.download(name, uri, downloadOpts));
  };

  out$.saveSvgAsPng = (el, name, options) => {
    const downloadOpts = downloadOptions(); // don't inline, can't be async
    return requireDomNodePromise(el)
      .then(el => out$.svgAsPngUri(el, options || {}))
      .then(uri => out$.download(name, uri, downloadOpts));
  };
})();
```
