## Supplementary Software for "Tigerfish designs oligonucleotide-based *in situ* hybridization probes targeting intervals of highly repetitive DNA at the scale of genomes": chromoMap.js

```
HTMLWidgets.widget({

  name: 'chromoMap',

  type: 'output',

  factory: function(el,width,height) {


    return {

      renderValue: function(x) {

        // adding the division with id  required to render plot
        d3.select(el).append("div")
          .attr("id", x.div_id);
        d3.select(el).append("div")
         .attr("id","dwopt");
           //console.log(el);
        // TODO: code to render the widget, e.g.
        //  var data = HTMLWidgets.dataframeToD3(x.chData);
        var a=[];
        var b=[];
        var c=HTMLWidgets.dataframeToD3(x.loci_links);
        for(i=0;i<x.chData.length;i++){

          a[i]=HTMLWidgets.dataframeToD3(x.chData[i]);
        }
        for(i=0;i<x.nLoci.length;i++){

          b[i]=HTMLWidgets.dataframeToD3(x.nLoci[i]);
        }
        

          
        

        chromoMap(a,
          b,
          x.ploidy_n,
          x.title,
          x.cnt,
          x.ch_gap,
          x.top_margin,
          x.left_margin,
          x.chr_width,
          x.chr_length,
          x.chr_col,
          x.heatmap,
          x.ch_domain,
          x.lg_x,
          x.lg_y,
          x.heat_scale,
          x.labels,
          x.div_id,
          x.w,
          x.h,x.rng,x.heat_col,x.an_col,x.ch_text,x.legend,x.aggregate_func,x.plots,x.tag_filter,
          x.plot_height,x.plot_ticks,x.plot_color,x.plot_y_domain,
          x.ref_line,x.refl_pos,x.refl_color,x.refl_stroke_w,x.tagColor,
          x.renderHeat,x.text_font_size,x.chr_curve,x.title_font_size,
          x.label_font,x.label_angle,x.grid_array,x.vertical_grid,x.grid_color,
          x.plot_filter,c,x.uniq_cates,x.scatter_col,x.grid_text,x.grid_text_size,x.grid_text_y,
          x.scatter_mapping,x.scatter_lg_x,x.scatter_lg_y,
          x.show_links,x.seg_anno,x.directed_edges,x.y_chr_scale,
          x.links_colors,x.links_lg_x,x.links_lg_y,x.links_color_maps,
          x.win_scale,x.scale_ticks,x.export_options,x.guides,x.guides_color,
          x.ann_h,x.display_chr,x.plot_shift,x.plot_legend_label,
          x.cat_legend_lab,x.plot_y_labs,x.plot_y_lab_x,x.plot_y_lab_y,
          x.plot_y_lab_size,x.scale_suffix,x.interactivity

);


      },

      resize: function(width,heigh) {

        // already handled by main function that render plot

      }

    };
  }
});
```
