## Supplementary Software for "Tigerfish designs oligonucleotide-based *in situ* hybridization probes targeting intervals of highly repetitive DNA at the scale of genomes": d3.v5.js

```
// https://d3js.org Version 5.1.0. Copyright 2018 Mike Bostock.
(function (global, factory) {
	typeof exports === 'object' && typeof module !== 'undefined' ? factory(exports) :
	typeof define === 'function' && define.amd ? define(['exports'], factory) :
	(factory((global.d3 = global.d3 || {})));
}(this, (function (exports) { 'use strict';

var version = "5.1.0";

function ascending(a, b) {
  return a < b ? -1 : a > b ? 1 : a >= b ? 0 : NaN;
}

function bisector(compare) {
  if (compare.length === 1) compare = ascendingComparator(compare);
  return {
    left: function(a, x, lo, hi) {
      if (lo == null) lo = 0;
      if (hi == null) hi = a.length;
      while (lo < hi) {
        var mid = lo + hi >>> 1;
        if (compare(a[mid], x) < 0) lo = mid + 1;
        else hi = mid;
      }
      return lo;
    },
    right: function(a, x, lo, hi) {
      if (lo == null) lo = 0;
      if (hi == null) hi = a.length;
      while (lo < hi) {
        var mid = lo + hi >>> 1;
        if (compare(a[mid], x) > 0) hi = mid;
        else lo = mid + 1;
      }
      return lo;
    }
  };
}

function ascendingComparator(f) {
  return function(d, x) {
    return ascending(f(d), x);
  };
}

var ascendingBisect = bisector(ascending);
var bisectRight = ascendingBisect.right;
var bisectLeft = ascendingBisect.left;

function pairs(array, f) {
  if (f == null) f = pair;
  var i = 0, n = array.length - 1, p = array[0], pairs = new Array(n < 0 ? 0 : n);
  while (i < n) pairs[i] = f(p, p = array[++i]);
  return pairs;
}

function pair(a, b) {
  return [a, b];
}

function cross(values0, values1, reduce) {
  var n0 = values0.length,
      n1 = values1.length,
      values = new Array(n0 * n1),
      i0,
      i1,
      i,
      value0;

  if (reduce == null) reduce = pair;

  for (i0 = i = 0; i0 < n0; ++i0) {
    for (value0 = values0[i0], i1 = 0; i1 < n1; ++i1, ++i) {
      values[i] = reduce(value0, values1[i1]);
    }
  }

  return values;
}

function descending(a, b) {
  return b < a ? -1 : b > a ? 1 : b >= a ? 0 : NaN;
}

function number(x) {
  return x === null ? NaN : +x;
}

function variance(values, valueof) {
  var n = values.length,
      m = 0,
      i = -1,
      mean = 0,
      value,
      delta,
      sum = 0;

  if (valueof == null) {
    while (++i < n) {
      if (!isNaN(value = number(values[i]))) {
        delta = value - mean;
        mean += delta / ++m;
        sum += delta * (value - mean);
      }
    }
  }

  else {
    while (++i < n) {
      if (!isNaN(value = number(valueof(values[i], i, values)))) {
        delta = value - mean;
        mean += delta / ++m;
        sum += delta * (value - mean);
      }
    }
  }

  if (m > 1) return sum / (m - 1);
}

function deviation(array, f) {
  var v = variance(array, f);
  return v ? Math.sqrt(v) : v;
}

function extent(values, valueof) {
  var n = values.length,
      i = -1,
      value,
      min,
      max;

  if (valueof == null) {
    while (++i < n) { // Find the first comparable value.
      if ((value = values[i]) != null && value >= value) {
        min = max = value;
        while (++i < n) { // Compare the remaining values.
          if ((value = values[i]) != null) {
            if (min > value) min = value;
            if (max < value) max = value;
          }
        }
      }
    }
  }

  else {
    while (++i < n) { // Find the first comparable value.
      if ((value = valueof(values[i], i, values)) != null && value >= value) {
        min = max = value;
        while (++i < n) { // Compare the remaining values.
          if ((value = valueof(values[i], i, values)) != null) {
            if (min > value) min = value;
            if (max < value) max = value;
          }
        }
      }
    }
  }

  return [min, max];
}

var array = Array.prototype;

var slice = array.slice;
var map = array.map;

function constant(x) {
  return function() {
    return x;
  };
}

function identity(x) {
  return x;
}

function sequence(start, stop, step) {
  start = +start, stop = +stop, step = (n = arguments.length) < 2 ? (stop = start, start = 0, 1) : n < 3 ? 1 : +step;

  var i = -1,
      n = Math.max(0, Math.ceil((stop - start) / step)) | 0,
      range = new Array(n);

  while (++i < n) {
    range[i] = start + i * step;
  }

  return range;
}

var e10 = Math.sqrt(50),
    e5 = Math.sqrt(10),
    e2 = Math.sqrt(2);

function ticks(start, stop, count) {
  var reverse,
      i = -1,
      n,
      ticks,
      step;

  stop = +stop, start = +start, count = +count;
  if (start === stop && count > 0) return [start];
  if (reverse = stop < start) n = start, start = stop, stop = n;
  if ((step = tickIncrement(start, stop, count)) === 0 || !isFinite(step)) return [];

  if (step > 0) {
    start = Math.ceil(start / step);
    stop = Math.floor(stop / step);
    ticks = new Array(n = Math.ceil(stop - start + 1));
    while (++i < n) ticks[i] = (start + i) * step;
  } else {
    start = Math.floor(start * step);
    stop = Math.ceil(stop * step);
    ticks = new Array(n = Math.ceil(start - stop + 1));
    while (++i < n) ticks[i] = (start - i) / step;
  }

  if (reverse) ticks.reverse();

  return ticks;
}

function tickIncrement(start, stop, count) {
  var step = (stop - start) / Math.max(0, count),
      power = Math.floor(Math.log(step) / Math.LN10),
      error = step / Math.pow(10, power);
  return power >= 0
      ? (error >= e10 ? 10 : error >= e5 ? 5 : error >= e2 ? 2 : 1) * Math.pow(10, power)
      : -Math.pow(10, -power) / (error >= e10 ? 10 : error >= e5 ? 5 : error >= e2 ? 2 : 1);
}

function tickStep(start, stop, count) {
  var step0 = Math.abs(stop - start) / Math.max(0, count),
      step1 = Math.pow(10, Math.floor(Math.log(step0) / Math.LN10)),
      error = step0 / step1;
  if (error >= e10) step1 *= 10;
  else if (error >= e5) step1 *= 5;
  else if (error >= e2) step1 *= 2;
  return stop < start ? -step1 : step1;
}

function thresholdSturges(values) {
  return Math.ceil(Math.log(values.length) / Math.LN2) + 1;
}

function histogram() {
  var value = identity,
      domain = extent,
      threshold = thresholdSturges;

  function histogram(data) {
    var i,
        n = data.length,
        x,
        values = new Array(n);

    for (i = 0; i < n; ++i) {
      values[i] = value(data[i], i, data);
    }

    var xz = domain(values),
        x0 = xz[0],
        x1 = xz[1],
        tz = threshold(values, x0, x1);

    // Convert number of thresholds into uniform thresholds.
    if (!Array.isArray(tz)) {
      tz = tickStep(x0, x1, tz);
      tz = sequence(Math.ceil(x0 / tz) * tz, Math.floor(x1 / tz) * tz, tz); // exclusive
    }

    // Remove any thresholds outside the domain.
    var m = tz.length;
    while (tz[0] <= x0) tz.shift(), --m;
    while (tz[m - 1] > x1) tz.pop(), --m;

    var bins = new Array(m + 1),
        bin;

    // Initialize bins.
    for (i = 0; i <= m; ++i) {
      bin = bins[i] = [];
      bin.x0 = i > 0 ? tz[i - 1] : x0;
      bin.x1 = i < m ? tz[i] : x1;
    }

    // Assign data to bins by value, ignoring any outside the domain.
    for (i = 0; i < n; ++i) {
      x = values[i];
      if (x0 <= x && x <= x1) {
        bins[bisectRight(tz, x, 0, m)].push(data[i]);
      }
    }

    return bins;
  }

  histogram.value = function(_) {
    return arguments.length ? (value = typeof _ === "function" ? _ : constant(_), histogram) : value;
  };

  histogram.domain = function(_) {
    return arguments.length ? (domain = typeof _ === "function" ? _ : constant([_[0], _[1]]), histogram) : domain;
  };

  histogram.thresholds = function(_) {
    return arguments.length ? (threshold = typeof _ === "function" ? _ : Array.isArray(_) ? constant(slice.call(_)) : constant(_), histogram) : threshold;
  };

  return histogram;
}

function threshold(values, p, valueof) {
  if (valueof == null) valueof = number;
  if (!(n = values.length)) return;
  if ((p = +p) <= 0 || n < 2) return +valueof(values[0], 0, values);
  if (p >= 1) return +valueof(values[n - 1], n - 1, values);
  var n,
      i = (n - 1) * p,
      i0 = Math.floor(i),
      value0 = +valueof(values[i0], i0, values),
      value1 = +valueof(values[i0 + 1], i0 + 1, values);
  return value0 + (value1 - value0) * (i - i0);
}

function freedmanDiaconis(values, min, max) {
  values = map.call(values, number).sort(ascending);
  return Math.ceil((max - min) / (2 * (threshold(values, 0.75) - threshold(values, 0.25)) * Math.pow(values.length, -1 / 3)));
}

function scott(values, min, max) {
  return Math.ceil((max - min) / (3.5 * deviation(values) * Math.pow(values.length, -1 / 3)));
}

function max(values, valueof) {
  var n = values.length,
      i = -1,
      value,
      max;

  if (valueof == null) {
    while (++i < n) { // Find the first comparable value.
      if ((value = values[i]) != null && value >= value) {
        max = value;
        while (++i < n) { // Compare the remaining values.
          if ((value = values[i]) != null && value > max) {
            max = value;
          }
        }
      }
    }
  }

  else {
    while (++i < n) { // Find the first comparable value.
      if ((value = valueof(values[i], i, values)) != null && value >= value) {
        max = value;
        while (++i < n) { // Compare the remaining values.
          if ((value = valueof(values[i], i, values)) != null && value > max) {
            max = value;
          }
        }
      }
    }
  }

  return max;
}

function mean(values, valueof) {
  var n = values.length,
      m = n,
      i = -1,
      value,
      sum = 0;

  if (valueof == null) {
    while (++i < n) {
      if (!isNaN(value = number(values[i]))) sum += value;
      else --m;
    }
  }

  else {
    while (++i < n) {
      if (!isNaN(value = number(valueof(values[i], i, values)))) sum += value;
      else --m;
    }
  }

  if (m) return sum / m;
}

function median(values, valueof) {
  var n = values.length,
      i = -1,
      value,
      numbers = [];

  if (valueof == null) {
    while (++i < n) {
      if (!isNaN(value = number(values[i]))) {
        numbers.push(value);
      }
    }
  }

  else {
    while (++i < n) {
      if (!isNaN(value = number(valueof(values[i], i, values)))) {
        numbers.push(value);
      }
    }
  }

  return threshold(numbers.sort(ascending), 0.5);
}

function merge(arrays) {
  var n = arrays.length,
      m,
      i = -1,
      j = 0,
      merged,
      array;

  while (++i < n) j += arrays[i].length;
  merged = new Array(j);

  while (--n >= 0) {
    array = arrays[n];
    m = array.length;
    while (--m >= 0) {
      merged[--j] = array[m];
    }
  }

  return merged;
}

function min(values, valueof) {
  var n = values.length,
      i = -1,
      value,
      min;

  if (valueof == null) {
    while (++i < n) { // Find the first comparable value.
      if ((value = values[i]) != null && value >= value) {
        min = value;
        while (++i < n) { // Compare the remaining values.
          if ((value = values[i]) != null && min > value) {
            min = value;
          }
        }
      }
    }
  }

  else {
    while (++i < n) { // Find the first comparable value.
      if ((value = valueof(values[i], i, values)) != null && value >= value) {
        min = value;
        while (++i < n) { // Compare the remaining values.
          if ((value = valueof(values[i], i, values)) != null && min > value) {
            min = value;
          }
        }
      }
    }
  }

  return min;
}

function permute(array, indexes) {
  var i = indexes.length, permutes = new Array(i);
  while (i--) permutes[i] = array[indexes[i]];
  return permutes;
}

function scan(values, compare) {
  if (!(n = values.length)) return;
  var n,
      i = 0,
      j = 0,
      xi,
      xj = values[j];

  if (compare == null) compare = ascending;

  while (++i < n) {
    if (compare(xi = values[i], xj) < 0 || compare(xj, xj) !== 0) {
      xj = xi, j = i;
    }
  }

  if (compare(xj, xj) === 0) return j;
}

function shuffle(array, i0, i1) {
  var m = (i1 == null ? array.length : i1) - (i0 = i0 == null ? 0 : +i0),
      t,
      i;

  while (m) {
    i = Math.random() * m-- | 0;
    t = array[m + i0];
    array[m + i0] = array[i + i0];
    array[i + i0] = t;
  }

  return array;
}

function sum(values, valueof) {
  var n = values.length,
      i = -1,
      value,
      sum = 0;

  if (valueof == null) {
    while (++i < n) {
      if (value = +values[i]) sum += value; // Note: zero and null are equivalent.
    }
  }

  else {
    while (++i < n) {
      if (value = +valueof(values[i], i, values)) sum += value;
    }
  }

  return sum;
}

function transpose(matrix) {
  if (!(n = matrix.length)) return [];
  for (var i = -1, m = min(matrix, length), transpose = new Array(m); ++i < m;) {
    for (var j = -1, n, row = transpose[i] = new Array(n); ++j < n;) {
      row[j] = matrix[j][i];
    }
  }
  return transpose;
}

function length(d) {
  return d.length;
}

function zip() {
  return transpose(arguments);
}

var slice$1 = Array.prototype.slice;

function identity$1(x) {
  return x;
}

var top = 1,
    right = 2,
    bottom = 3,
    left = 4,
    epsilon = 1e-6;

function translateX(x) {
  return "translate(" + (x + 0.5) + ",0)";
}

function translateY(y) {
  return "translate(0," + (y + 0.5) + ")";
}

function number$1(scale) {
  return function(d) {
    return +scale(d);
  };
}

function center(scale) {
  var offset = Math.max(0, scale.bandwidth() - 1) / 2; // Adjust for 0.5px offset.
  if (scale.round()) offset = Math.round(offset);
  return function(d) {
    return +scale(d) + offset;
  };
}

function entering() {
  return !this.__axis;
}

function axis(orient, scale) {
  var tickArguments = [],
      tickValues = null,
      tickFormat = null,
      tickSizeInner = 6,
      tickSizeOuter = 6,
      tickPadding = 3,
      k = orient === top || orient === left ? -1 : 1,
      x = orient === left || orient === right ? "x" : "y",
      transform = orient === top || orient === bottom ? translateX : translateY;

  function axis(context) {
    var values = tickValues == null ? (scale.ticks ? scale.ticks.apply(scale, tickArguments) : scale.domain()) : tickValues,
        format = tickFormat == null ? (scale.tickFormat ? scale.tickFormat.apply(scale, tickArguments) : identity$1) : tickFormat,
        spacing = Math.max(tickSizeInner, 0) + tickPadding,
        range = scale.range(),
        range0 = +range[0] + 0.5,
        range1 = +range[range.length - 1] + 0.5,
        position = (scale.bandwidth ? center : number$1)(scale.copy()),
        selection = context.selection ? context.selection() : context,
        path = selection.selectAll(".domain").data([null]),
        tick = selection.selectAll(".tick").data(values, scale).order(),
        tickExit = tick.exit(),
        tickEnter = tick.enter().append("g").attr("class", "tick"),
        line = tick.select("line"),
        text = tick.select("text");

    path = path.merge(path.enter().insert("path", ".tick")
        .attr("class", "domain")
        .attr("stroke", "#000"));

    tick = tick.merge(tickEnter);

    line = line.merge(tickEnter.append("line")
        .attr("stroke", "#000")
        .attr(x + "2", k * tickSizeInner));

    text = text.merge(tickEnter.append("text")
        .attr("fill", "#000")
        .attr(x, k * spacing)
        .attr("dy", orient === top ? "0em" : orient === bottom ? "0.71em" : "0.32em"));

    if (context !== selection) {
      path = path.transition(context);
      tick = tick.transition(context);
      line = line.transition(context);
      text = text.transition(context);

      tickExit = tickExit.transition(context)
          .attr("opacity", epsilon)
          .attr("transform", function(d) { return isFinite(d = position(d)) ? transform(d) : this.getAttribute("transform"); });

      tickEnter
          .attr("opacity", epsilon)
          .attr("transform", function(d) { var p = this.parentNode.__axis; return transform(p && isFinite(p = p(d)) ? p : position(d)); });
    }

    tickExit.remove();

    path
        .attr("d", orient === left || orient == right
            ? "M" + k * tickSizeOuter + "," + range0 + "H0.5V" + range1 + "H" + k * tickSizeOuter
            : "M" + range0 + "," + k * tickSizeOuter + "V0.5H" + range1 + "V" + k * tickSizeOuter);

    tick
        .attr("opacity", 1)
        .attr("transform", function(d) { return transform(position(d)); });

    line
        .attr(x + "2", k * tickSizeInner);

    text
        .attr(x, k * spacing)
        .text(format);

    selection.filter(entering)
        .attr("fill", "none")
        .attr("font-size", 10)
        .attr("font-family", "sans-serif")
        .attr("text-anchor", orient === right ? "start" : orient === left ? "end" : "middle");

    selection
        .each(function() { this.__axis = position; });
  }

  axis.scale = function(_) {
    return arguments.length ? (scale = _, axis) : scale;
  };

  axis.ticks = function() {
    return tickArguments = slice$1.call(arguments), axis;
  };

  axis.tickArguments = function(_) {
    return arguments.length ? (tickArguments = _ == null ? [] : slice$1.call(_), axis) : tickArguments.slice();
  };

  axis.tickValues = function(_) {
    return arguments.length ? (tickValues = _ == null ? null : slice$1.call(_), axis) : tickValues && tickValues.slice();
  };

  axis.tickFormat = function(_) {
    return arguments.length ? (tickFormat = _, axis) : tickFormat;
  };

  axis.tickSize = function(_) {
    return arguments.length ? (tickSizeInner = tickSizeOuter = +_, axis) : tickSizeInner;
  };

  axis.tickSizeInner = function(_) {
    return arguments.length ? (tickSizeInner = +_, axis) : tickSizeInner;
  };

  axis.tickSizeOuter = function(_) {
    return arguments.length ? (tickSizeOuter = +_, axis) : tickSizeOuter;
  };

  axis.tickPadding = function(_) {
    return arguments.length ? (tickPadding = +_, axis) : tickPadding;
  };

  return axis;
}

function axisTop(scale) {
  return axis(top, scale);
}

function axisRight(scale) {
  return axis(right, scale);
}

function axisBottom(scale) {
  return axis(bottom, scale);
}

function axisLeft(scale) {
  return axis(left, scale);
}

var noop = {value: function() {}};

function dispatch() {
  for (var i = 0, n = arguments.length, _ = {}, t; i < n; ++i) {
    if (!(t = arguments[i] + "") || (t in _)) throw new Error("illegal type: " + t);
    _[t] = [];
  }
  return new Dispatch(_);
}

function Dispatch(_) {
  this._ = _;
}

function parseTypenames(typenames, types) {
  return typenames.trim().split(/^|\s+/).map(function(t) {
    var name = "", i = t.indexOf(".");
    if (i >= 0) name = t.slice(i + 1), t = t.slice(0, i);
    if (t && !types.hasOwnProperty(t)) throw new Error("unknown type: " + t);
    return {type: t, name: name};
  });
}

Dispatch.prototype = dispatch.prototype = {
  constructor: Dispatch,
  on: function(typename, callback) {
    var _ = this._,
        T = parseTypenames(typename + "", _),
        t,
        i = -1,
        n = T.length;

    // If no callback was specified, return the callback of the given type and name.
    if (arguments.length < 2) {
      while (++i < n) if ((t = (typename = T[i]).type) && (t = get(_[t], typename.name))) return t;
      return;
    }

    // If a type was specified, set the callback for the given type and name.
    // Otherwise, if a null callback was specified, remove callbacks of the given name.
    if (callback != null && typeof callback !== "function") throw new Error("invalid callback: " + callback);
    while (++i < n) {
      if (t = (typename = T[i]).type) _[t] = set(_[t], typename.name, callback);
      else if (callback == null) for (t in _) _[t] = set(_[t], typename.name, null);
    }

    return this;
  },
  copy: function() {
    var copy = {}, _ = this._;
    for (var t in _) copy[t] = _[t].slice();
    return new Dispatch(copy);
  },
  call: function(type, that) {
    if ((n = arguments.length - 2) > 0) for (var args = new Array(n), i = 0, n, t; i < n; ++i) args[i] = arguments[i + 2];
    if (!this._.hasOwnProperty(type)) throw new Error("unknown type: " + type);
    for (t = this._[type], i = 0, n = t.length; i < n; ++i) t[i].value.apply(that, args);
  },
  apply: function(type, that, args) {
    if (!this._.hasOwnProperty(type)) throw new Error("unknown type: " + type);
    for (var t = this._[type], i = 0, n = t.length; i < n; ++i) t[i].value.apply(that, args);
  }
};

function get(type, name) {
  for (var i = 0, n = type.length, c; i < n; ++i) {
    if ((c = type[i]).name === name) {
      return c.value;
    }
  }
}

function set(type, name, callback) {
  for (var i = 0, n = type.length; i < n; ++i) {
    if (type[i].name === name) {
      type[i] = noop, type = type.slice(0, i).concat(type.slice(i + 1));
      break;
    }
  }
  if (callback != null) type.push({name: name, value: callback});
  return type;
}

var xhtml = "http://www.w3.org/1999/xhtml";

var namespaces = {
  svg: "http://www.w3.org/2000/svg",
  xhtml: xhtml,
  xlink: "http://www.w3.org/1999/xlink",
  xml: "http://www.w3.org/XML/1998/namespace",
  xmlns: "http://www.w3.org/2000/xmlns/"
};

function namespace(name) {
  var prefix = name += "", i = prefix.indexOf(":");
  if (i >= 0 && (prefix = name.slice(0, i)) !== "xmlns") name = name.slice(i + 1);
  return namespaces.hasOwnProperty(prefix) ? {space: namespaces[prefix], local: name} : name;
}

function creatorInherit(name) {
  return function() {
    var document = this.ownerDocument,
        uri = this.namespaceURI;
    return uri === xhtml && document.documentElement.namespaceURI === xhtml
        ? document.createElement(name)
        : document.createElementNS(uri, name);
  };
}

function creatorFixed(fullname) {
  return function() {
    return this.ownerDocument.createElementNS(fullname.space, fullname.local);
  };
}

function creator(name) {
  var fullname = namespace(name);
  return (fullname.local
      ? creatorFixed
      : creatorInherit)(fullname);
}

function none() {}

function selector(selector) {
  return selector == null ? none : function() {
    return this.querySelector(selector);
  };
}

function selection_select(select) {
  if (typeof select !== "function") select = selector(select);

  for (var groups = this._groups, m = groups.length, subgroups = new Array(m), j = 0; j < m; ++j) {
    for (var group = groups[j], n = group.length, subgroup = subgroups[j] = new Array(n), node, subnode, i = 0; i < n; ++i) {
      if ((node = group[i]) && (subnode = select.call(node, node.__data__, i, group))) {
        if ("__data__" in node) subnode.__data__ = node.__data__;
        subgroup[i] = subnode;
      }
    }
  }

  return new Selection(subgroups, this._parents);
}

function empty() {
  return [];
}

function selectorAll(selector) {
  return selector == null ? empty : function() {
    return this.querySelectorAll(selector);
  };
}

function selection_selectAll(select) {
  if (typeof select !== "function") select = selectorAll(select);

  for (var groups = this._groups, m = groups.length, subgroups = [], parents = [], j = 0; j < m; ++j) {
    for (var group = groups[j], n = group.length, node, i = 0; i < n; ++i) {
      if (node = group[i]) {
        subgroups.push(select.call(node, node.__data__, i, group));
        parents.push(node);
      }
    }
  }

  return new Selection(subgroups, parents);
}

var matcher = function(selector) {
  return function() {
    return this.matches(selector);
  };
};

if (typeof document !== "undefined") {
  var element = document.documentElement;
  if (!element.matches) {
    var vendorMatches = element.webkitMatchesSelector
        || element.msMatchesSelector
        || element.mozMatchesSelector
        || element.oMatchesSelector;
    matcher = function(selector) {
      return function() {
        return vendorMatches.call(this, selector);
      };
    };
  }
}

var matcher$1 = matcher;

function selection_filter(match) {
  if (typeof match !== "function") match = matcher$1(match);

  for (var groups = this._groups, m = groups.length, subgroups = new Array(m), j = 0; j < m; ++j) {
    for (var group = groups[j], n = group.length, subgroup = subgroups[j] = [], node, i = 0; i < n; ++i) {
      if ((node = group[i]) && match.call(node, node.__data__, i, group)) {
        subgroup.push(node);
      }
    }
  }

  return new Selection(subgroups, this._parents);
}

function sparse(update) {
  return new Array(update.length);
}

function selection_enter() {
  return new Selection(this._enter || this._groups.map(sparse), this._parents);
}

function EnterNode(parent, datum) {
  this.ownerDocument = parent.ownerDocument;
  this.namespaceURI = parent.namespaceURI;
  this._next = null;
  this._parent = parent;
  this.__data__ = datum;
}

EnterNode.prototype = {
  constructor: EnterNode,
  appendChild: function(child) { return this._parent.insertBefore(child, this._next); },
  insertBefore: function(child, next) { return this._parent.insertBefore(child, next); },
  querySelector: function(selector) { return this._parent.querySelector(selector); },
  querySelectorAll: function(selector) { return this._parent.querySelectorAll(selector); }
};

function constant$1(x) {
  return function() {
    return x;
  };
}

var keyPrefix = "$"; // Protect against keys like “__proto__”.

function bindIndex(parent, group, enter, update, exit, data) {
  var i = 0,
      node,
      groupLength = group.length,
      dataLength = data.length;

  // Put any non-null nodes that fit into update.
  // Put any null nodes into enter.
  // Put any remaining data into enter.
  for (; i < dataLength; ++i) {
    if (node = group[i]) {
      node.__data__ = data[i];
      update[i] = node;
    } else {
      enter[i] = new EnterNode(parent, data[i]);
    }
  }

  // Put any non-null nodes that don’t fit into exit.
  for (; i < groupLength; ++i) {
    if (node = group[i]) {
      exit[i] = node;
    }
  }
}

function bindKey(parent, group, enter, update, exit, data, key) {
  var i,
      node,
      nodeByKeyValue = {},
      groupLength = group.length,
      dataLength = data.length,
      keyValues = new Array(groupLength),
      keyValue;

  // Compute the key for each node.
  // If multiple nodes have the same key, the duplicates are added to exit.
  for (i = 0; i < groupLength; ++i) {
    if (node = group[i]) {
      keyValues[i] = keyValue = keyPrefix + key.call(node, node.__data__, i, group);
      if (keyValue in nodeByKeyValue) {
        exit[i] = node;
      } else {
        nodeByKeyValue[keyValue] = node;
      }
    }
  }

  // Compute the key for each datum.
  // If there a node associated with this key, join and add it to update.
  // If there is not (or the key is a duplicate), add it to enter.
  for (i = 0; i < dataLength; ++i) {
    keyValue = keyPrefix + key.call(parent, data[i], i, data);
    if (node = nodeByKeyValue[keyValue]) {
      update[i] = node;
      node.__data__ = data[i];
      nodeByKeyValue[keyValue] = null;
    } else {
      enter[i] = new EnterNode(parent, data[i]);
    }
  }

  // Add any remaining nodes that were not bound to data to exit.
  for (i = 0; i < groupLength; ++i) {
    if ((node = group[i]) && (nodeByKeyValue[keyValues[i]] === node)) {
      exit[i] = node;
    }
  }
}

function selection_data(value, key) {
  if (!value) {
    data = new Array(this.size()), j = -1;
    this.each(function(d) { data[++j] = d; });
    return data;
  }

  var bind = key ? bindKey : bindIndex,
      parents = this._parents,
      groups = this._groups;

  if (typeof value !== "function") value = constant$1(value);

  for (var m = groups.length, update = new Array(m), enter = new Array(m), exit = new Array(m), j = 0; j < m; ++j) {
    var parent = parents[j],
        group = groups[j],
        groupLength = group.length,
        data = value.call(parent, parent && parent.__data__, j, parents),
        dataLength = data.length,
        enterGroup = enter[j] = new Array(dataLength),
        updateGroup = update[j] = new Array(dataLength),
        exitGroup = exit[j] = new Array(groupLength);

    bind(parent, group, enterGroup, updateGroup, exitGroup, data, key);

    // Now connect the enter nodes to their following update node, such that
    // appendChild can insert the materialized enter node before this node,
    // rather than at the end of the parent node.
    for (var i0 = 0, i1 = 0, previous, next; i0 < dataLength; ++i0) {
      if (previous = enterGroup[i0]) {
        if (i0 >= i1) i1 = i0 + 1;
        while (!(next = updateGroup[i1]) && ++i1 < dataLength);
        previous._next = next || null;
      }
    }
  }

  update = new Selection(update, parents);
  update._enter = enter;
  update._exit = exit;
  return update;
}

function selection_exit() {
  return new Selection(this._exit || this._groups.map(sparse), this._parents);
}

function selection_merge(selection$$1) {

  for (var groups0 = this._groups, groups1 = selection$$1._groups, m0 = groups0.length, m1 = groups1.length, m = Math.min(m0, m1), merges = new Array(m0), j = 0; j < m; ++j) {
    for (var group0 = groups0[j], group1 = groups1[j], n = group0.length, merge = merges[j] = new Array(n), node, i = 0; i < n; ++i) {
      if (node = group0[i] || group1[i]) {
        merge[i] = node;
      }
    }
  }

  for (; j < m0; ++j) {
    merges[j] = groups0[j];
  }

  return new Selection(merges, this._parents);
}

function selection_order() {

  for (var groups = this._groups, j = -1, m = groups.length; ++j < m;) {
    for (var group = groups[j], i = group.length - 1, next = group[i], node; --i >= 0;) {
      if (node = group[i]) {
        if (next && next !== node.nextSibling) next.parentNode.insertBefore(node, next);
        next = node;
      }
    }
  }

  return this;
}

function selection_sort(compare) {
  if (!compare) compare = ascending$1;

  function compareNode(a, b) {
    return a && b ? compare(a.__data__, b.__data__) : !a - !b;
  }

  for (var groups = this._groups, m = groups.length, sortgroups = new Array(m), j = 0; j < m; ++j) {
    for (var group = groups[j], n = group.length, sortgroup = sortgroups[j] = new Array(n), node, i = 0; i < n; ++i) {
      if (node = group[i]) {
        sortgroup[i] = node;
      }
    }
    sortgroup.sort(compareNode);
  }

  return new Selection(sortgroups, this._parents).order();
}

function ascending$1(a, b) {
  return a < b ? -1 : a > b ? 1 : a >= b ? 0 : NaN;
}

function selection_call() {
  var callback = arguments[0];
  arguments[0] = this;
  callback.apply(null, arguments);
  return this;
}

function selection_nodes() {
  var nodes = new Array(this.size()), i = -1;
  this.each(function() { nodes[++i] = this; });
  return nodes;
}

function selection_node() {

  for (var groups = this._groups, j = 0, m = groups.length; j < m; ++j) {
    for (var group = groups[j], i = 0, n = group.length; i < n; ++i) {
      var node = group[i];
      if (node) return node;
    }
  }

  return null;
}

function selection_size() {
  var size = 0;
  this.each(function() { ++size; });
  return size;
}

function selection_empty() {
  return !this.node();
}

function selection_each(callback) {

  for (var groups = this._groups, j = 0, m = groups.length; j < m; ++j) {
    for (var group = groups[j], i = 0, n = group.length, node; i < n; ++i) {
      if (node = group[i]) callback.call(node, node.__data__, i, group);
    }
  }

  return this;
}

function attrRemove(name) {
  return function() {
    this.removeAttribute(name);
  };
}

function attrRemoveNS(fullname) {
  return function() {
    this.removeAttributeNS(fullname.space, fullname.local);
  };
}

function attrConstant(name, value) {
  return function() {
    this.setAttribute(name, value);
  };
}

function attrConstantNS(fullname, value) {
  return function() {
    this.setAttributeNS(fullname.space, fullname.local, value);
  };
}

function attrFunction(name, value) {
  return function() {
    var v = value.apply(this, arguments);
    if (v == null) this.removeAttribute(name);
    else this.setAttribute(name, v);
  };
}

function attrFunctionNS(fullname, value) {
  return function() {
    var v = value.apply(this, arguments);
    if (v == null) this.removeAttributeNS(fullname.space, fullname.local);
    else this.setAttributeNS(fullname.space, fullname.local, v);
  };
}

function selection_attr(name, value) {
  var fullname = namespace(name);

  if (arguments.length < 2) {
    var node = this.node();
    return fullname.local
        ? node.getAttributeNS(fullname.space, fullname.local)
        : node.getAttribute(fullname);
  }

  return this.each((value == null
      ? (fullname.local ? attrRemoveNS : attrRemove) : (typeof value === "function"
      ? (fullname.local ? attrFunctionNS : attrFunction)
      : (fullname.local ? attrConstantNS : attrConstant)))(fullname, value));
}

function defaultView(node) {
  return (node.ownerDocument && node.ownerDocument.defaultView) // node is a Node
      || (node.document && node) // node is a Window
      || node.defaultView; // node is a Document
}

function styleRemove(name) {
  return function() {
    this.style.removeProperty(name);
  };
}

function styleConstant(name, value, priority) {
  return function() {
    this.style.setProperty(name, value, priority);
  };
}

function styleFunction(name, value, priority) {
  return function() {
    var v = value.apply(this, arguments);
    if (v == null) this.style.removeProperty(name);
    else this.style.setProperty(name, v, priority);
  };
}

function selection_style(name, value, priority) {
  return arguments.length > 1
      ? this.each((value == null
            ? styleRemove : typeof value === "function"
            ? styleFunction
            : styleConstant)(name, value, priority == null ? "" : priority))
      : styleValue(this.node(), name);
}

function styleValue(node, name) {
  return node.style.getPropertyValue(name)
      || defaultView(node).getComputedStyle(node, null).getPropertyValue(name);
}

function propertyRemove(name) {
  return function() {
    delete this[name];
  };
}

function propertyConstant(name, value) {
  return function() {
    this[name] = value;
  };
}

function propertyFunction(name, value) {
  return function() {
    var v = value.apply(this, arguments);
    if (v == null) delete this[name];
    else this[name] = v;
  };
}

function selection_property(name, value) {
  return arguments.length > 1
      ? this.each((value == null
          ? propertyRemove : typeof value === "function"
          ? propertyFunction
          : propertyConstant)(name, value))
      : this.node()[name];
}

function classArray(string) {
  return string.trim().split(/^|\s+/);
}

function classList(node) {
  return node.classList || new ClassList(node);
}

function ClassList(node) {
  this._node = node;
  this._names = classArray(node.getAttribute("class") || "");
}

ClassList.prototype = {
  add: function(name) {
    var i = this._names.indexOf(name);
    if (i < 0) {
      this._names.push(name);
      this._node.setAttribute("class", this._names.join(" "));
    }
  },
  remove: function(name) {
    var i = this._names.indexOf(name);
    if (i >= 0) {
      this._names.splice(i, 1);
      this._node.setAttribute("class", this._names.join(" "));
    }
  },
  contains: function(name) {
    return this._names.indexOf(name) >= 0;
  }
};

function classedAdd(node, names) {
  var list = classList(node), i = -1, n = names.length;
  while (++i < n) list.add(names[i]);
}

function classedRemove(node, names) {
  var list = classList(node), i = -1, n = names.length;
  while (++i < n) list.remove(names[i]);
}

function classedTrue(names) {
  return function() {
    classedAdd(this, names);
  };
}

function classedFalse(names) {
  return function() {
    classedRemove(this, names);
  };
}

function classedFunction(names, value) {
  return function() {
    (value.apply(this, arguments) ? classedAdd : classedRemove)(this, names);
  };
}

function selection_classed(name, value) {
  var names = classArray(name + "");

  if (arguments.length < 2) {
    var list = classList(this.node()), i = -1, n = names.length;
    while (++i < n) if (!list.contains(names[i])) return false;
    return true;
  }

  return this.each((typeof value === "function"
      ? classedFunction : value
      ? classedTrue
      : classedFalse)(names, value));
}

function textRemove() {
  this.textContent = "";
}

function textConstant(value) {
  return function() {
    this.textContent = value;
  };
}

function textFunction(value) {
  return function() {
    var v = value.apply(this, arguments);
    this.textContent = v == null ? "" : v;
  };
}

function selection_text(value) {
  return arguments.length
      ? this.each(value == null
          ? textRemove : (typeof value === "function"
          ? textFunction
          : textConstant)(value))
      : this.node().textContent;
}

function htmlRemove() {
  this.innerHTML = "";
}

function htmlConstant(value) {
  return function() {
    this.innerHTML = value;
  };
}

function htmlFunction(value) {
  return function() {
    var v = value.apply(this, arguments);
    this.innerHTML = v == null ? "" : v;
  };
}

function selection_html(value) {
  return arguments.length
      ? this.each(value == null
          ? htmlRemove : (typeof value === "function"
          ? htmlFunction
          : htmlConstant)(value))
      : this.node().innerHTML;
}

function raise() {
  if (this.nextSibling) this.parentNode.appendChild(this);
}

function selection_raise() {
  return this.each(raise);
}

function lower() {
  if (this.previousSibling) this.parentNode.insertBefore(this, this.parentNode.firstChild);
}

function selection_lower() {
  return this.each(lower);
}

function selection_append(name) {
  var create = typeof name === "function" ? name : creator(name);
  return this.select(function() {
    return this.appendChild(create.apply(this, arguments));
  });
}

function constantNull() {
  return null;
}

function selection_insert(name, before) {
  var create = typeof name === "function" ? name : creator(name),
      select = before == null ? constantNull : typeof before === "function" ? before : selector(before);
  return this.select(function() {
    return this.insertBefore(create.apply(this, arguments), select.apply(this, arguments) || null);
  });
}

function remove() {
  var parent = this.parentNode;
  if (parent) parent.removeChild(this);
}

function selection_remove() {
  return this.each(remove);
}

function selection_cloneShallow() {
  return this.parentNode.insertBefore(this.cloneNode(false), this.nextSibling);
}

function selection_cloneDeep() {
  return this.parentNode.insertBefore(this.cloneNode(true), this.nextSibling);
}

function selection_clone(deep) {
  return this.select(deep ? selection_cloneDeep : selection_cloneShallow);
}

function selection_datum(value) {
  return arguments.length
      ? this.property("__data__", value)
      : this.node().__data__;
}

var filterEvents = {};

exports.event = null;

if (typeof document !== "undefined") {
  var element$1 = document.documentElement;
  if (!("onmouseenter" in element$1)) {
    filterEvents = {mouseenter: "mouseover", mouseleave: "mouseout"};
  }
}

function filterContextListener(listener, index, group) {
  listener = contextListener(listener, index, group);
  return function(event) {
    var related = event.relatedTarget;
    if (!related || (related !== this && !(related.compareDocumentPosition(this) & 8))) {
      listener.call(this, event);
    }
  };
}

function contextListener(listener, index, group) {
  return function(event1) {
    var event0 = exports.event; // Events can be reentrant (e.g., focus).
    exports.event = event1;
    try {
      listener.call(this, this.__data__, index, group);
    } finally {
      exports.event = event0;
    }
  };
}

function parseTypenames$1(typenames) {
  return typenames.trim().split(/^|\s+/).map(function(t) {
    var name = "", i = t.indexOf(".");
    if (i >= 0) name = t.slice(i + 1), t = t.slice(0, i);
    return {type: t, name: name};
  });
}

function onRemove(typename) {
  return function() {
    var on = this.__on;
    if (!on) return;
    for (var j = 0, i = -1, m = on.length, o; j < m; ++j) {
      if (o = on[j], (!typename.type || o.type === typename.type) && o.name === typename.name) {
        this.removeEventListener(o.type, o.listener, o.capture);
      } else {
        on[++i] = o;
      }
    }
    if (++i) on.length = i;
    else delete this.__on;
  };
}

function onAdd(typename, value, capture) {
  var wrap = filterEvents.hasOwnProperty(typename.type) ? filterContextListener : contextListener;
  return function(d, i, group) {
    var on = this.__on, o, listener = wrap(value, i, group);
    if (on) for (var j = 0, m = on.length; j < m; ++j) {
      if ((o = on[j]).type === typename.type && o.name === typename.name) {
        this.removeEventListener(o.type, o.listener, o.capture);
        this.addEventListener(o.type, o.listener = listener, o.capture = capture);
        o.value = value;
        return;
      }
    }
    this.addEventListener(typename.type, listener, capture);
    o = {type: typename.type, name: typename.name, value: value, listener: listener, capture: capture};
    if (!on) this.__on = [o];
    else on.push(o);
  };
}

function selection_on(typename, value, capture) {
  var typenames = parseTypenames$1(typename + ""), i, n = typenames.length, t;

  if (arguments.length < 2) {
    var on = this.node().__on;
    if (on) for (var j = 0, m = on.length, o; j < m; ++j) {
      for (i = 0, o = on[j]; i < n; ++i) {
        if ((t = typenames[i]).type === o.type && t.name === o.name) {
          return o.value;
        }
      }
    }
    return;
  }

  on = value ? onAdd : onRemove;
  if (capture == null) capture = false;
  for (i = 0; i < n; ++i) this.each(on(typenames[i], value, capture));
  return this;
}

function customEvent(event1, listener, that, args) {
  var event0 = exports.event;
  event1.sourceEvent = exports.event;
  exports.event = event1;
  try {
    return listener.apply(that, args);
  } finally {
    exports.event = event0;
  }
}

function dispatchEvent(node, type, params) {
  var window = defaultView(node),
      event = window.CustomEvent;

  if (typeof event === "function") {
    event = new event(type, params);
  } else {
    event = window.document.createEvent("Event");
    if (params) event.initEvent(type, params.bubbles, params.cancelable), event.detail = params.detail;
    else event.initEvent(type, false, false);
  }

  node.dispatchEvent(event);
}

function dispatchConstant(type, params) {
  return function() {
    return dispatchEvent(this, type, params);
  };
}

function dispatchFunction(type, params) {
  return function() {
    return dispatchEvent(this, type, params.apply(this, arguments));
  };
}

function selection_dispatch(type, params) {
  return this.each((typeof params === "function"
      ? dispatchFunction
      : dispatchConstant)(type, params));
}

var root = [null];

function Selection(groups, parents) {
  this._groups = groups;
  this._parents = parents;
}

function selection() {
  return new Selection([[document.documentElement]], root);
}

Selection.prototype = selection.prototype = {
  constructor: Selection,
  select: selection_select,
  selectAll: selection_selectAll,
  filter: selection_filter,
  data: selection_data,
  enter: selection_enter,
  exit: selection_exit,
  merge: selection_merge,
  order: selection_order,
  sort: selection_sort,
  call: selection_call,
  nodes: selection_nodes,
  node: selection_node,
  size: selection_size,
  empty: selection_empty,
  each: selection_each,
  attr: selection_attr,
  style: selection_style,
  property: selection_property,
  classed: selection_classed,
  text: selection_text,
  html: selection_html,
  raise: selection_raise,
  lower: selection_lower,
  append: selection_append,
  insert: selection_insert,
  remove: selection_remove,
  clone: selection_clone,
  datum: selection_datum,
  on: selection_on,
  dispatch: selection_dispatch
};

function select(selector) {
  return typeof selector === "string"
      ? new Selection([[document.querySelector(selector)]], [document.documentElement])
      : new Selection([[selector]], root);
}

function create(name) {
  return select(creator(name).call(document.documentElement));
}

var nextId = 0;

function local() {
  return new Local;
}

function Local() {
  this._ = "@" + (++nextId).toString(36);
}

Local.prototype = local.prototype = {
  constructor: Local,
  get: function(node) {
    var id = this._;
    while (!(id in node)) if (!(node = node.parentNode)) return;
    return node[id];
  },
  set: function(node, value) {
    return node[this._] = value;
  },
  remove: function(node) {
    return this._ in node && delete node[this._];
  },
  toString: function() {
    return this._;
  }
};

function sourceEvent() {
  var current = exports.event, source;
  while (source = current.sourceEvent) current = source;
  return current;
}

function point(node, event) {
  var svg = node.ownerSVGElement || node;

  if (svg.createSVGPoint) {
    var point = svg.createSVGPoint();
    point.x = event.clientX, point.y = event.clientY;
    point = point.matrixTransform(node.getScreenCTM().inverse());
    return [point.x, point.y];
  }

  var rect = node.getBoundingClientRect();
  return [event.clientX - rect.left - node.clientLeft, event.clientY - rect.top - node.clientTop];
}

function mouse(node) {
  var event = sourceEvent();
  if (event.changedTouches) event = event.changedTouches[0];
  return point(node, event);
}

function selectAll(selector) {
  return typeof selector === "string"
      ? new Selection([document.querySelectorAll(selector)], [document.documentElement])
      : new Selection([selector == null ? [] : selector], root);
}

function touch(node, touches, identifier) {
  if (arguments.length < 3) identifier = touches, touches = sourceEvent().changedTouches;

  for (var i = 0, n = touches ? touches.length : 0, touch; i < n; ++i) {
    if ((touch = touches[i]).identifier === identifier) {
      return point(node, touch);
    }
  }

  return null;
}

function touches(node, touches) {
  if (touches == null) touches = sourceEvent().touches;

  for (var i = 0, n = touches ? touches.length : 0, points = new Array(n); i < n; ++i) {
    points[i] = point(node, touches[i]);
  }

  return points;
}

function nopropagation() {
  exports.event.stopImmediatePropagation();
}

function noevent() {
  exports.event.preventDefault();
  exports.event.stopImmediatePropagation();
}

function dragDisable(view) {
  var root = view.document.documentElement,
      selection$$1 = select(view).on("dragstart.drag", noevent, true);
  if ("onselectstart" in root) {
    selection$$1.on("selectstart.drag", noevent, true);
  } else {
    root.__noselect = root.style.MozUserSelect;
    root.style.MozUserSelect = "none";
  }
}

function yesdrag(view, noclick) {
  var root = view.document.documentElement,
      selection$$1 = select(view).on("dragstart.drag", null);
  if (noclick) {
    selection$$1.on("click.drag", noevent, true);
    setTimeout(function() { selection$$1.on("click.drag", null); }, 0);
  }
  if ("onselectstart" in root) {
    selection$$1.on("selectstart.drag", null);
  } else {
    root.style.MozUserSelect = root.__noselect;
    delete root.__noselect;
  }
}

function constant$2(x) {
  return function() {
    return x;
  };
}

function DragEvent(target, type, subject, id, active, x, y, dx, dy, dispatch) {
  this.target = target;
  this.type = type;
  this.subject = subject;
  this.identifier = id;
  this.active = active;
  this.x = x;
  this.y = y;
  this.dx = dx;
  this.dy = dy;
  this._ = dispatch;
}

DragEvent.prototype.on = function() {
  var value = this._.on.apply(this._, arguments);
  return value === this._ ? this : value;
};

// Ignore right-click, since that should open the context menu.
function defaultFilter() {
  return !exports.event.button;
}

function defaultContainer() {
  return this.parentNode;
}

function defaultSubject(d) {
  return d == null ? {x: exports.event.x, y: exports.event.y} : d;
}

function defaultTouchable() {
  return "ontouchstart" in this;
}

function drag() {
  var filter = defaultFilter,
      container = defaultContainer,
      subject = defaultSubject,
      touchable = defaultTouchable,
      gestures = {},
      listeners = dispatch("start", "drag", "end"),
      active = 0,
      mousedownx,
      mousedowny,
      mousemoving,
      touchending,
      clickDistance2 = 0;

  function drag(selection$$1) {
    selection$$1
        .on("mousedown.drag", mousedowned)
      .filter(touchable)
        .on("touchstart.drag", touchstarted)
        .on("touchmove.drag", touchmoved)
        .on("touchend.drag touchcancel.drag", touchended)
        .style("touch-action", "none")
        .style("-webkit-tap-highlight-color", "rgba(0,0,0,0)");
  }

  function mousedowned() {
    if (touchending || !filter.apply(this, arguments)) return;
    var gesture = beforestart("mouse", container.apply(this, arguments), mouse, this, arguments);
    if (!gesture) return;
    select(exports.event.view).on("mousemove.drag", mousemoved, true).on("mouseup.drag", mouseupped, true);
    dragDisable(exports.event.view);
    nopropagation();
    mousemoving = false;
    mousedownx = exports.event.clientX;
    mousedowny = exports.event.clientY;
    gesture("start");
  }

  function mousemoved() {
    noevent();
    if (!mousemoving) {
      var dx = exports.event.clientX - mousedownx, dy = exports.event.clientY - mousedowny;
      mousemoving = dx * dx + dy * dy > clickDistance2;
    }
    gestures.mouse("drag");
  }

  function mouseupped() {
    select(exports.event.view).on("mousemove.drag mouseup.drag", null);
    yesdrag(exports.event.view, mousemoving);
    noevent();
    gestures.mouse("end");
  }

  function touchstarted() {
    if (!filter.apply(this, arguments)) return;
    var touches$$1 = exports.event.changedTouches,
        c = container.apply(this, arguments),
        n = touches$$1.length, i, gesture;

    for (i = 0; i < n; ++i) {
      if (gesture = beforestart(touches$$1[i].identifier, c, touch, this, arguments)) {
        nopropagation();
        gesture("start");
      }
    }
  }

  function touchmoved() {
    var touches$$1 = exports.event.changedTouches,
        n = touches$$1.length, i, gesture;

    for (i = 0; i < n; ++i) {
      if (gesture = gestures[touches$$1[i].identifier]) {
        noevent();
        gesture("drag");
      }
    }
  }

  function touchended() {
    var touches$$1 = exports.event.changedTouches,
        n = touches$$1.length, i, gesture;

    if (touchending) clearTimeout(touchending);
    touchending = setTimeout(function() { touchending = null; }, 500); // Ghost clicks are delayed!
    for (i = 0; i < n; ++i) {
      if (gesture = gestures[touches$$1[i].identifier]) {
        nopropagation();
        gesture("end");
      }
    }
  }

  function beforestart(id, container, point$$1, that, args) {
    var p = point$$1(container, id), s, dx, dy,
        sublisteners = listeners.copy();

    if (!customEvent(new DragEvent(drag, "beforestart", s, id, active, p[0], p[1], 0, 0, sublisteners), function() {
      if ((exports.event.subject = s = subject.apply(that, args)) == null) return false;
      dx = s.x - p[0] || 0;
      dy = s.y - p[1] || 0;
      return true;
    })) return;

    return function gesture(type) {
      var p0 = p, n;
      switch (type) {
        case "start": gestures[id] = gesture, n = active++; break;
        case "end": delete gestures[id], --active; // nobreak
        case "drag": p = point$$1(container, id), n = active; break;
      }
      customEvent(new DragEvent(drag, type, s, id, n, p[0] + dx, p[1] + dy, p[0] - p0[0], p[1] - p0[1], sublisteners), sublisteners.apply, sublisteners, [type, that, args]);
    };
  }

  drag.filter = function(_) {
    return arguments.length ? (filter = typeof _ === "function" ? _ : constant$2(!!_), drag) : filter;
  };

  drag.container = function(_) {
    return arguments.length ? (container = typeof _ === "function" ? _ : constant$2(_), drag) : container;
  };

  drag.subject = function(_) {
    return arguments.length ? (subject = typeof _ === "function" ? _ : constant$2(_), drag) : subject;
  };

  drag.touchable = function(_) {
    return arguments.length ? (touchable = typeof _ === "function" ? _ : constant$2(!!_), drag) : touchable;
  };

  drag.on = function() {
    var value = listeners.on.apply(listeners, arguments);
    return value === listeners ? drag : value;
  };

  drag.clickDistance = function(_) {
    return arguments.length ? (clickDistance2 = (_ = +_) * _, drag) : Math.sqrt(clickDistance2);
  };

  return drag;
}

function define(constructor, factory, prototype) {
  constructor.prototype = factory.prototype = prototype;
  prototype.constructor = constructor;
}

function extend(parent, definition) {
  var prototype = Object.create(parent.prototype);
  for (var key in definition) prototype[key] = definition[key];
  return prototype;
}

function Color() {}

var darker = 0.7;
var brighter = 1 / darker;

var reI = "\\s*([+-]?\\d+)\\s*",
    reN = "\\s*([+-]?\\d*\\.?\\d+(?:[eE][+-]?\\d+)?)\\s*",
    reP = "\\s*([+-]?\\d*\\.?\\d+(?:[eE][+-]?\\d+)?)%\\s*",
    reHex3 = /^#([0-9a-f]{3})$/,
    reHex6 = /^#([0-9a-f]{6})$/,
    reRgbInteger = new RegExp("^rgb\\(" + [reI, reI, reI] + "\\)$"),
    reRgbPercent = new RegExp("^rgb\\(" + [reP, reP, reP] + "\\)$"),
    reRgbaInteger = new RegExp("^rgba\\(" + [reI, reI, reI, reN] + "\\)$"),
    reRgbaPercent = new RegExp("^rgba\\(" + [reP, reP, reP, reN] + "\\)$"),
    reHslPercent = new RegExp("^hsl\\(" + [reN, reP, reP] + "\\)$"),
    reHslaPercent = new RegExp("^hsla\\(" + [reN, reP, reP, reN] + "\\)$");

var named = {
  aliceblue: 0xf0f8ff,
  antiquewhite: 0xfaebd7,
  aqua: 0x00ffff,
  aquamarine: 0x7fffd4,
  azure: 0xf0ffff,
  beige: 0xf5f5dc,
  bisque: 0xffe4c4,
  black: 0x000000,
  blanchedalmond: 0xffebcd,
  blue: 0x0000ff,
  blueviolet: 0x8a2be2,
  brown: 0xa52a2a,
  burlywood: 0xdeb887,
  cadetblue: 0x5f9ea0,
  chartreuse: 0x7fff00,
  chocolate: 0xd2691e,
  coral: 0xff7f50,
  cornflowerblue: 0x6495ed,
  cornsilk: 0xfff8dc,
  crimson: 0xdc143c,
  cyan: 0x00ffff,
  darkblue: 0x00008b,
  darkcyan: 0x008b8b,
  darkgoldenrod: 0xb8860b,
  darkgray: 0xa9a9a9,
  darkgreen: 0x006400,
  darkgrey: 0xa9a9a9,
  darkkhaki: 0xbdb76b,
  darkmagenta: 0x8b008b,
  darkolivegreen: 0x556b2f,
  darkorange: 0xff8c00,
  darkorchid: 0x9932cc,
  darkred: 0x8b0000,
  darksalmon: 0xe9967a,
  darkseagreen: 0x8fbc8f,
  darkslateblue: 0x483d8b,
  darkslategray: 0x2f4f4f,
  darkslategrey: 0x2f4f4f,
  darkturquoise: 0x00ced1,
  darkviolet: 0x9400d3,
  deeppink: 0xff1493,
  deepskyblue: 0x00bfff,
  dimgray: 0x696969,
  dimgrey: 0x696969,
  dodgerblue: 0x1e90ff,
  firebrick: 0xb22222,
  floralwhite: 0xfffaf0,
  forestgreen: 0x228b22,
  fuchsia: 0xff00ff,
  gainsboro: 0xdcdcdc,
  ghostwhite: 0xf8f8ff,
  gold: 0xffd700,
  goldenrod: 0xdaa520,
  gray: 0x808080,
  green: 0x008000,
  greenyellow: 0xadff2f,
  grey: 0x808080,
  honeydew: 0xf0fff0,
  hotpink: 0xff69b4,
  indianred: 0xcd5c5c,
  indigo: 0x4b0082,
  ivory: 0xfffff0,
  khaki: 0xf0e68c,
  lavender: 0xe6e6fa,
  lavenderblush: 0xfff0f5,
  lawngreen: 0x7cfc00,
  lemonchiffon: 0xfffacd,
  lightblue: 0xadd8e6,
  lightcoral: 0xf08080,
  lightcyan: 0xe0ffff,
  lightgoldenrodyellow: 0xfafad2,
  lightgray: 0xd3d3d3,
  lightgreen: 0x90ee90,
  lightgrey: 0xd3d3d3,
  lightpink: 0xffb6c1,
  lightsalmon: 0xffa07a,
  lightseagreen: 0x20b2aa,
  lightskyblue: 0x87cefa,
  lightslategray: 0x778899,
  lightslategrey: 0x778899,
  lightsteelblue: 0xb0c4de,
  lightyellow: 0xffffe0,
  lime: 0x00ff00,
  limegreen: 0x32cd32,
  linen: 0xfaf0e6,
  magenta: 0xff00ff,
  maroon: 0x800000,
  mediumaquamarine: 0x66cdaa,
  mediumblue: 0x0000cd,
  mediumorchid: 0xba55d3,
  mediumpurple: 0x9370db,
  mediumseagreen: 0x3cb371,
  mediumslateblue: 0x7b68ee,
  mediumspringgreen: 0x00fa9a,
  mediumturquoise: 0x48d1cc,
  mediumvioletred: 0xc71585,
  midnightblue: 0x191970,
  mintcream: 0xf5fffa,
  mistyrose: 0xffe4e1,
  moccasin: 0xffe4b5,
  navajowhite: 0xffdead,
  navy: 0x000080,
  oldlace: 0xfdf5e6,
  olive: 0x808000,
  olivedrab: 0x6b8e23,
  orange: 0xffa500,
  orangered: 0xff4500,
  orchid: 0xda70d6,
  palegoldenrod: 0xeee8aa,
  palegreen: 0x98fb98,
  paleturquoise: 0xafeeee,
  palevioletred: 0xdb7093,
  papayawhip: 0xffefd5,
  peachpuff: 0xffdab9,
  peru: 0xcd853f,
  pink: 0xffc0cb,
  plum: 0xdda0dd,
  powderblue: 0xb0e0e6,
  purple: 0x800080,
  rebeccapurple: 0x663399,
  red: 0xff0000,
  rosybrown: 0xbc8f8f,
  royalblue: 0x4169e1,
  saddlebrown: 0x8b4513,
  salmon: 0xfa8072,
  sandybrown: 0xf4a460,
  seagreen: 0x2e8b57,
  seashell: 0xfff5ee,
  sienna: 0xa0522d,
  silver: 0xc0c0c0,
  skyblue: 0x87ceeb,
  slateblue: 0x6a5acd,
  slategray: 0x708090,
  slategrey: 0x708090,
  snow: 0xfffafa,
  springgreen: 0x00ff7f,
  steelblue: 0x4682b4,
  tan: 0xd2b48c,
  teal: 0x008080,
  thistle: 0xd8bfd8,
  tomato: 0xff6347,
  turquoise: 0x40e0d0,
  violet: 0xee82ee,
  wheat: 0xf5deb3,
  white: 0xffffff,
  whitesmoke: 0xf5f5f5,
  yellow: 0xffff00,
  yellowgreen: 0x9acd32
};

define(Color, color, {
  displayable: function() {
    return this.rgb().displayable();
  },
  toString: function() {
    return this.rgb() + "";
  }
});

function color(format) {
  var m;
  format = (format + "").trim().toLowerCase();
  return (m = reHex3.exec(format)) ? (m = parseInt(m[1], 16), new Rgb((m >> 8 & 0xf) | (m >> 4 & 0x0f0), (m >> 4 & 0xf) | (m & 0xf0), ((m & 0xf) << 4) | (m & 0xf), 1)) // #f00
      : (m = reHex6.exec(format)) ? rgbn(parseInt(m[1], 16)) // #ff0000
      : (m = reRgbInteger.exec(format)) ? new Rgb(m[1], m[2], m[3], 1) // rgb(255, 0, 0)
      : (m = reRgbPercent.exec(format)) ? new Rgb(m[1] * 255 / 100, m[2] * 255 / 100, m[3] * 255 / 100, 1) // rgb(100%, 0%, 0%)
      : (m = reRgbaInteger.exec(format)) ? rgba(m[1], m[2], m[3], m[4]) // rgba(255, 0, 0, 1)
      : (m = reRgbaPercent.exec(format)) ? rgba(m[1] * 255 / 100, m[2] * 255 / 100, m[3] * 255 / 100, m[4]) // rgb(100%, 0%, 0%, 1)
      : (m = reHslPercent.exec(format)) ? hsla(m[1], m[2] / 100, m[3] / 100, 1) // hsl(120, 50%, 50%)
      : (m = reHslaPercent.exec(format)) ? hsla(m[1], m[2] / 100, m[3] / 100, m[4]) // hsla(120, 50%, 50%, 1)
      : named.hasOwnProperty(format) ? rgbn(named[format])
      : format === "transparent" ? new Rgb(NaN, NaN, NaN, 0)
      : null;
}

function rgbn(n) {
  return new Rgb(n >> 16 & 0xff, n >> 8 & 0xff, n & 0xff, 1);
}

function rgba(r, g, b, a) {
  if (a <= 0) r = g = b = NaN;
  return new Rgb(r, g, b, a);
}

function rgbConvert(o) {
  if (!(o instanceof Color)) o = color(o);
  if (!o) return new Rgb;
  o = o.rgb();
  return new Rgb(o.r, o.g, o.b, o.opacity);
}

function rgb(r, g, b, opacity) {
  return arguments.length === 1 ? rgbConvert(r) : new Rgb(r, g, b, opacity == null ? 1 : opacity);
}

function Rgb(r, g, b, opacity) {
  this.r = +r;
  this.g = +g;
  this.b = +b;
  this.opacity = +opacity;
}

define(Rgb, rgb, extend(Color, {
  brighter: function(k) {
    k = k == null ? brighter : Math.pow(brighter, k);
    return new Rgb(this.r * k, this.g * k, this.b * k, this.opacity);
  },
  darker: function(k) {
    k = k == null ? darker : Math.pow(darker, k);
    return new Rgb(this.r * k, this.g * k, this.b * k, this.opacity);
  },
  rgb: function() {
    return this;
  },
  displayable: function() {
    return (0 <= this.r && this.r <= 255)
        && (0 <= this.g && this.g <= 255)
        && (0 <= this.b && this.b <= 255)
        && (0 <= this.opacity && this.opacity <= 1);
  },
  toString: function() {
    var a = this.opacity; a = isNaN(a) ? 1 : Math.max(0, Math.min(1, a));
    return (a === 1 ? "rgb(" : "rgba(")
        + Math.max(0, Math.min(255, Math.round(this.r) || 0)) + ", "
        + Math.max(0, Math.min(255, Math.round(this.g) || 0)) + ", "
        + Math.max(0, Math.min(255, Math.round(this.b) || 0))
        + (a === 1 ? ")" : ", " + a + ")");
  }
}));

function hsla(h, s, l, a) {
  if (a <= 0) h = s = l = NaN;
  else if (l <= 0 || l >= 1) h = s = NaN;
  else if (s <= 0) h = NaN;
  return new Hsl(h, s, l, a);
}

function hslConvert(o) {
  if (o instanceof Hsl) return new Hsl(o.h, o.s, o.l, o.opacity);
  if (!(o instanceof Color)) o = color(o);
  if (!o) return new Hsl;
  if (o instanceof Hsl) return o;
  o = o.rgb();
  var r = o.r / 255,
      g = o.g / 255,
      b = o.b / 255,
      min = Math.min(r, g, b),
      max = Math.max(r, g, b),
      h = NaN,
      s = max - min,
      l = (max + min) / 2;
  if (s) {
    if (r === max) h = (g - b) / s + (g < b) * 6;
    else if (g === max) h = (b - r) / s + 2;
    else h = (r - g) / s + 4;
    s /= l < 0.5 ? max + min : 2 - max - min;
    h *= 60;
  } else {
    s = l > 0 && l < 1 ? 0 : h;
  }
  return new Hsl(h, s, l, o.opacity);
}

function hsl(h, s, l, opacity) {
  return arguments.length === 1 ? hslConvert(h) : new Hsl(h, s, l, opacity == null ? 1 : opacity);
}

function Hsl(h, s, l, opacity) {
  this.h = +h;
  this.s = +s;
  this.l = +l;
  this.opacity = +opacity;
}

define(Hsl, hsl, extend(Color, {
  brighter: function(k) {
    k = k == null ? brighter : Math.pow(brighter, k);
    return new Hsl(this.h, this.s, this.l * k, this.opacity);
  },
  darker: function(k) {
    k = k == null ? darker : Math.pow(darker, k);
    return new Hsl(this.h, this.s, this.l * k, this.opacity);
  },
  rgb: function() {
    var h = this.h % 360 + (this.h < 0) * 360,
        s = isNaN(h) || isNaN(this.s) ? 0 : this.s,
        l = this.l,
        m2 = l + (l < 0.5 ? l : 1 - l) * s,
        m1 = 2 * l - m2;
    return new Rgb(
      hsl2rgb(h >= 240 ? h - 240 : h + 120, m1, m2),
      hsl2rgb(h, m1, m2),
      hsl2rgb(h < 120 ? h + 240 : h - 120, m1, m2),
      this.opacity
    );
  },
  displayable: function() {
    return (0 <= this.s && this.s <= 1 || isNaN(this.s))
        && (0 <= this.l && this.l <= 1)
        && (0 <= this.opacity && this.opacity <= 1);
  }
}));

/* From FvD 13.37, CSS Color Module Level 3 */
function hsl2rgb(h, m1, m2) {
  return (h < 60 ? m1 + (m2 - m1) * h / 60
      : h < 180 ? m2
      : h < 240 ? m1 + (m2 - m1) * (240 - h) / 60
      : m1) * 255;
}

var deg2rad = Math.PI / 180;
var rad2deg = 180 / Math.PI;

// https://beta.observablehq.com/@mbostock/lab-and-rgb
var K = 18,
    Xn = 0.96422,
    Yn = 1,
    Zn = 0.82521,
    t0 = 4 / 29,
    t1 = 6 / 29,
    t2 = 3 * t1 * t1,
    t3 = t1 * t1 * t1;

function labConvert(o) {
  if (o instanceof Lab) return new Lab(o.l, o.a, o.b, o.opacity);
  if (o instanceof Hcl) {
    if (isNaN(o.h)) return new Lab(o.l, 0, 0, o.opacity);
    var h = o.h * deg2rad;
    return new Lab(o.l, Math.cos(h) * o.c, Math.sin(h) * o.c, o.opacity);
  }
  if (!(o instanceof Rgb)) o = rgbConvert(o);
  var r = rgb2lrgb(o.r),
      g = rgb2lrgb(o.g),
      b = rgb2lrgb(o.b),
      y = xyz2lab((0.2225045 * r + 0.7168786 * g + 0.0606169 * b) / Yn), x, z;
  if (r === g && g === b) x = z = y; else {
    x = xyz2lab((0.4360747 * r + 0.3850649 * g + 0.1430804 * b) / Xn);
    z = xyz2lab((0.0139322 * r + 0.0971045 * g + 0.7141733 * b) / Zn);
  }
  return new Lab(116 * y - 16, 500 * (x - y), 200 * (y - z), o.opacity);
}

function gray(l, opacity) {
  return new Lab(l, 0, 0, opacity == null ? 1 : opacity);
}

function lab(l, a, b, opacity) {
  return arguments.length === 1 ? labConvert(l) : new Lab(l, a, b, opacity == null ? 1 : opacity);
}

function Lab(l, a, b, opacity) {
  this.l = +l;
  this.a = +a;
  this.b = +b;
  this.opacity = +opacity;
}

define(Lab, lab, extend(Color, {
  brighter: function(k) {
    return new Lab(this.l + K * (k == null ? 1 : k), this.a, this.b, this.opacity);
  },
  darker: function(k) {
    return new Lab(this.l - K * (k == null ? 1 : k), this.a, this.b, this.opacity);
  },
  rgb: function() {
    var y = (this.l + 16) / 116,
        x = isNaN(this.a) ? y : y + this.a / 500,
        z = isNaN(this.b) ? y : y - this.b / 200;
    x = Xn * lab2xyz(x);
    y = Yn * lab2xyz(y);
    z = Zn * lab2xyz(z);
    return new Rgb(
      lrgb2rgb( 3.1338561 * x - 1.6168667 * y - 0.4906146 * z),
      lrgb2rgb(-0.9787684 * x + 1.9161415 * y + 0.0334540 * z),
      lrgb2rgb( 0.0719453 * x - 0.2289914 * y + 1.4052427 * z),
      this.opacity
    );
  }
}));

function xyz2lab(t) {
  return t > t3 ? Math.pow(t, 1 / 3) : t / t2 + t0;
}

function lab2xyz(t) {
  return t > t1 ? t * t * t : t2 * (t - t0);
}

function lrgb2rgb(x) {
  return 255 * (x <= 0.0031308 ? 12.92 * x : 1.055 * Math.pow(x, 1 / 2.4) - 0.055);
}

function rgb2lrgb(x) {
  return (x /= 255) <= 0.04045 ? x / 12.92 : Math.pow((x + 0.055) / 1.055, 2.4);
}

function hclConvert(o) {
  if (o instanceof Hcl) return new Hcl(o.h, o.c, o.l, o.opacity);
  if (!(o instanceof Lab)) o = labConvert(o);
  if (o.a === 0 && o.b === 0) return new Hcl(NaN, 0, o.l, o.opacity);
  var h = Math.atan2(o.b, o.a) * rad2deg;
  return new Hcl(h < 0 ? h + 360 : h, Math.sqrt(o.a * o.a + o.b * o.b), o.l, o.opacity);
}

function lch(l, c, h, opacity) {
  return arguments.length === 1 ? hclConvert(l) : new Hcl(h, c, l, opacity == null ? 1 : opacity);
}

function hcl(h, c, l, opacity) {
  return arguments.length === 1 ? hclConvert(h) : new Hcl(h, c, l, opacity == null ? 1 : opacity);
}

function Hcl(h, c, l, opacity) {
  this.h = +h;
  this.c = +c;
  this.l = +l;
  this.opacity = +opacity;
}

define(Hcl, hcl, extend(Color, {
  brighter: function(k) {
    return new Hcl(this.h, this.c, this.l + K * (k == null ? 1 : k), this.opacity);
  },
  darker: function(k) {
    return new Hcl(this.h, this.c, this.l - K * (k == null ? 1 : k), this.opacity);
  },
  rgb: function() {
    return labConvert(this).rgb();
  }
}));

var A = -0.14861,
    B = +1.78277,
    C = -0.29227,
    D = -0.90649,
    E = +1.97294,
    ED = E * D,
    EB = E * B,
    BC_DA = B * C - D * A;

function cubehelixConvert(o) {
  if (o instanceof Cubehelix) return new Cubehelix(o.h, o.s, o.l, o.opacity);
  if (!(o instanceof Rgb)) o = rgbConvert(o);
  var r = o.r / 255,
      g = o.g / 255,
      b = o.b / 255,
      l = (BC_DA * b + ED * r - EB * g) / (BC_DA + ED - EB),
      bl = b - l,
      k = (E * (g - l) - C * bl) / D,
      s = Math.sqrt(k * k + bl * bl) / (E * l * (1 - l)), // NaN if l=0 or l=1
      h = s ? Math.atan2(k, bl) * rad2deg - 120 : NaN;
  return new Cubehelix(h < 0 ? h + 360 : h, s, l, o.opacity);
}

function cubehelix(h, s, l, opacity) {
  return arguments.length === 1 ? cubehelixConvert(h) : new Cubehelix(h, s, l, opacity == null ? 1 : opacity);
}

function Cubehelix(h, s, l, opacity) {
  this.h = +h;
  this.s = +s;
  this.l = +l;
  this.opacity = +opacity;
}

define(Cubehelix, cubehelix, extend(Color, {
  brighter: function(k) {
    k = k == null ? brighter : Math.pow(brighter, k);
    return new Cubehelix(this.h, this.s, this.l * k, this.opacity);
  },
  darker: function(k) {
    k = k == null ? darker : Math.pow(darker, k);
    return new Cubehelix(this.h, this.s, this.l * k, this.opacity);
  },
  rgb: function() {
    var h = isNaN(this.h) ? 0 : (this.h + 120) * deg2rad,
        l = +this.l,
        a = isNaN(this.s) ? 0 : this.s * l * (1 - l),
        cosh = Math.cos(h),
        sinh = Math.sin(h);
    return new Rgb(
      255 * (l + a * (A * cosh + B * sinh)),
      255 * (l + a * (C * cosh + D * sinh)),
      255 * (l + a * (E * cosh)),
      this.opacity
    );
  }
}));

function basis(t1, v0, v1, v2, v3) {
  var t2 = t1 * t1, t3 = t2 * t1;
  return ((1 - 3 * t1 + 3 * t2 - t3) * v0
      + (4 - 6 * t2 + 3 * t3) * v1
      + (1 + 3 * t1 + 3 * t2 - 3 * t3) * v2
      + t3 * v3) / 6;
}

function basis$1(values) {
  var n = values.length - 1;
  return function(t) {
    var i = t <= 0 ? (t = 0) : t >= 1 ? (t = 1, n - 1) : Math.floor(t * n),
        v1 = values[i],
        v2 = values[i + 1],
        v0 = i > 0 ? values[i - 1] : 2 * v1 - v2,
        v3 = i < n - 1 ? values[i + 2] : 2 * v2 - v1;
    return basis((t - i / n) * n, v0, v1, v2, v3);
  };
}

function basisClosed(values) {
  var n = values.length;
  return function(t) {
    var i = Math.floor(((t %= 1) < 0 ? ++t : t) * n),
        v0 = values[(i + n - 1) % n],
        v1 = values[i % n],
        v2 = values[(i + 1) % n],
        v3 = values[(i + 2) % n];
    return basis((t - i / n) * n, v0, v1, v2, v3);
  };
}

function constant$3(x) {
  return function() {
    return x;
  };
}

function linear(a, d) {
  return function(t) {
    return a + t * d;
  };
}

function exponential(a, b, y) {
  return a = Math.pow(a, y), b = Math.pow(b, y) - a, y = 1 / y, function(t) {
    return Math.pow(a + t * b, y);
  };
}

function hue(a, b) {
  var d = b - a;
  return d ? linear(a, d > 180 || d < -180 ? d - 360 * Math.round(d / 360) : d) : constant$3(isNaN(a) ? b : a);
}

function gamma(y) {
  return (y = +y) === 1 ? nogamma : function(a, b) {
    return b - a ? exponential(a, b, y) : constant$3(isNaN(a) ? b : a);
  };
}

function nogamma(a, b) {
  var d = b - a;
  return d ? linear(a, d) : constant$3(isNaN(a) ? b : a);
}

var interpolateRgb = (function rgbGamma(y) {
  var color$$1 = gamma(y);

  function rgb$$1(start, end) {
    var r = color$$1((start = rgb(start)).r, (end = rgb(end)).r),
        g = color$$1(start.g, end.g),
        b = color$$1(start.b, end.b),
        opacity = nogamma(start.opacity, end.opacity);
    return function(t) {
      start.r = r(t);
      start.g = g(t);
      start.b = b(t);
      start.opacity = opacity(t);
      return start + "";
    };
  }

  rgb$$1.gamma = rgbGamma;

  return rgb$$1;
})(1);

function rgbSpline(spline) {
  return function(colors) {
    var n = colors.length,
        r = new Array(n),
        g = new Array(n),
        b = new Array(n),
        i, color$$1;
    for (i = 0; i < n; ++i) {
      color$$1 = rgb(colors[i]);
      r[i] = color$$1.r || 0;
      g[i] = color$$1.g || 0;
      b[i] = color$$1.b || 0;
    }
    r = spline(r);
    g = spline(g);
    b = spline(b);
    color$$1.opacity = 1;
    return function(t) {
      color$$1.r = r(t);
      color$$1.g = g(t);
      color$$1.b = b(t);
      return color$$1 + "";
    };
  };
}

var rgbBasis = rgbSpline(basis$1);
var rgbBasisClosed = rgbSpline(basisClosed);

function array$1(a, b) {
  var nb = b ? b.length : 0,
      na = a ? Math.min(nb, a.length) : 0,
      x = new Array(na),
      c = new Array(nb),
      i;

  for (i = 0; i < na; ++i) x[i] = interpolateValue(a[i], b[i]);
  for (; i < nb; ++i) c[i] = b[i];

  return function(t) {
    for (i = 0; i < na; ++i) c[i] = x[i](t);
    return c;
  };
}

function date(a, b) {
  var d = new Date;
  return a = +a, b -= a, function(t) {
    return d.setTime(a + b * t), d;
  };
}

function reinterpolate(a, b) {
  return a = +a, b -= a, function(t) {
    return a + b * t;
  };
}

function object(a, b) {
  var i = {},
      c = {},
      k;

  if (a === null || typeof a !== "object") a = {};
  if (b === null || typeof b !== "object") b = {};

  for (k in b) {
    if (k in a) {
      i[k] = interpolateValue(a[k], b[k]);
    } else {
      c[k] = b[k];
    }
  }

  return function(t) {
    for (k in i) c[k] = i[k](t);
    return c;
  };
}

var reA = /[-+]?(?:\d+\.?\d*|\.?\d+)(?:[eE][-+]?\d+)?/g,
    reB = new RegExp(reA.source, "g");

function zero(b) {
  return function() {
    return b;
  };
}

function one(b) {
  return function(t) {
    return b(t) + "";
  };
}

function interpolateString(a, b) {
  var bi = reA.lastIndex = reB.lastIndex = 0, // scan index for next number in b
      am, // current match in a
      bm, // current match in b
      bs, // string preceding current number in b, if any
      i = -1, // index in s
      s = [], // string constants and placeholders
      q = []; // number interpolators

  // Coerce inputs to strings.
  a = a + "", b = b + "";

  // Interpolate pairs of numbers in a & b.
  while ((am = reA.exec(a))
      && (bm = reB.exec(b))) {
    if ((bs = bm.index) > bi) { // a string precedes the next number in b
      bs = b.slice(bi, bs);
      if (s[i]) s[i] += bs; // coalesce with previous string
      else s[++i] = bs;
    }
    if ((am = am[0]) === (bm = bm[0])) { // numbers in a & b match
      if (s[i]) s[i] += bm; // coalesce with previous string
      else s[++i] = bm;
    } else { // interpolate non-matching numbers
      s[++i] = null;
      q.push({i: i, x: reinterpolate(am, bm)});
    }
    bi = reB.lastIndex;
  }

  // Add remains of b.
  if (bi < b.length) {
    bs = b.slice(bi);
    if (s[i]) s[i] += bs; // coalesce with previous string
    else s[++i] = bs;
  }

  // Special optimization for only a single match.
  // Otherwise, interpolate each of the numbers and rejoin the string.
  return s.length < 2 ? (q[0]
      ? one(q[0].x)
      : zero(b))
      : (b = q.length, function(t) {
          for (var i = 0, o; i < b; ++i) s[(o = q[i]).i] = o.x(t);
          return s.join("");
        });
}

function interpolateValue(a, b) {
  var t = typeof b, c;
  return b == null || t === "boolean" ? constant$3(b)
      : (t === "number" ? reinterpolate
      : t === "string" ? ((c = color(b)) ? (b = c, interpolateRgb) : interpolateString)
      : b instanceof color ? interpolateRgb
      : b instanceof Date ? date
      : Array.isArray(b) ? array$1
      : typeof b.valueOf !== "function" && typeof b.toString !== "function" || isNaN(b) ? object
      : reinterpolate)(a, b);
}

function interpolateRound(a, b) {
  return a = +a, b -= a, function(t) {
    return Math.round(a + b * t);
  };
}

var degrees = 180 / Math.PI;

var identity$2 = {
  translateX: 0,
  translateY: 0,
  rotate: 0,
  skewX: 0,
  scaleX: 1,
  scaleY: 1
};

function decompose(a, b, c, d, e, f) {
  var scaleX, scaleY, skewX;
  if (scaleX = Math.sqrt(a * a + b * b)) a /= scaleX, b /= scaleX;
  if (skewX = a * c + b * d) c -= a * skewX, d -= b * skewX;
  if (scaleY = Math.sqrt(c * c + d * d)) c /= scaleY, d /= scaleY, skewX /= scaleY;
  if (a * d < b * c) a = -a, b = -b, skewX = -skewX, scaleX = -scaleX;
  return {
    translateX: e,
    translateY: f,
    rotate: Math.atan2(b, a) * degrees,
    skewX: Math.atan(skewX) * degrees,
    scaleX: scaleX,
    scaleY: scaleY
  };
}

var cssNode,
    cssRoot,
    cssView,
    svgNode;

function parseCss(value) {
  if (value === "none") return identity$2;
  if (!cssNode) cssNode = document.createElement("DIV"), cssRoot = document.documentElement, cssView = document.defaultView;
  cssNode.style.transform = value;
  value = cssView.getComputedStyle(cssRoot.appendChild(cssNode), null).getPropertyValue("transform");
  cssRoot.removeChild(cssNode);
  value = value.slice(7, -1).split(",");
  return decompose(+value[0], +value[1], +value[2], +value[3], +value[4], +value[5]);
}

function parseSvg(value) {
  if (value == null) return identity$2;
  if (!svgNode) svgNode = document.createElementNS("http://www.w3.org/2000/svg", "g");
  svgNode.setAttribute("transform", value);
  if (!(value = svgNode.transform.baseVal.consolidate())) return identity$2;
  value = value.matrix;
  return decompose(value.a, value.b, value.c, value.d, value.e, value.f);
}

function interpolateTransform(parse, pxComma, pxParen, degParen) {

  function pop(s) {
    return s.length ? s.pop() + " " : "";
  }

  function translate(xa, ya, xb, yb, s, q) {
    if (xa !== xb || ya !== yb) {
      var i = s.push("translate(", null, pxComma, null, pxParen);
      q.push({i: i - 4, x: reinterpolate(xa, xb)}, {i: i - 2, x: reinterpolate(ya, yb)});
    } else if (xb || yb) {
      s.push("translate(" + xb + pxComma + yb + pxParen);
    }
  }

  function rotate(a, b, s, q) {
    if (a !== b) {
      if (a - b > 180) b += 360; else if (b - a > 180) a += 360; // shortest path
      q.push({i: s.push(pop(s) + "rotate(", null, degParen) - 2, x: reinterpolate(a, b)});
    } else if (b) {
      s.push(pop(s) + "rotate(" + b + degParen);
    }
  }

  function skewX(a, b, s, q) {
    if (a !== b) {
      q.push({i: s.push(pop(s) + "skewX(", null, degParen) - 2, x: reinterpolate(a, b)});
    } else if (b) {
      s.push(pop(s) + "skewX(" + b + degParen);
    }
  }

  function scale(xa, ya, xb, yb, s, q) {
    if (xa !== xb || ya !== yb) {
      var i = s.push(pop(s) + "scale(", null, ",", null, ")");
      q.push({i: i - 4, x: reinterpolate(xa, xb)}, {i: i - 2, x: reinterpolate(ya, yb)});
    } else if (xb !== 1 || yb !== 1) {
      s.push(pop(s) + "scale(" + xb + "," + yb + ")");
    }
  }

  return function(a, b) {
    var s = [], // string constants and placeholders
        q = []; // number interpolators
    a = parse(a), b = parse(b);
    translate(a.translateX, a.translateY, b.translateX, b.translateY, s, q);
    rotate(a.rotate, b.rotate, s, q);
    skewX(a.skewX, b.skewX, s, q);
    scale(a.scaleX, a.scaleY, b.scaleX, b.scaleY, s, q);
    a = b = null; // gc
    return function(t) {
      var i = -1, n = q.length, o;
      while (++i < n) s[(o = q[i]).i] = o.x(t);
      return s.join("");
    };
  };
}

var interpolateTransformCss = interpolateTransform(parseCss, "px, ", "px)", "deg)");
var interpolateTransformSvg = interpolateTransform(parseSvg, ", ", ")", ")");

var rho = Math.SQRT2,
    rho2 = 2,
    rho4 = 4,
    epsilon2 = 1e-12;

function cosh(x) {
  return ((x = Math.exp(x)) + 1 / x) / 2;
}

function sinh(x) {
  return ((x = Math.exp(x)) - 1 / x) / 2;
}

function tanh(x) {
  return ((x = Math.exp(2 * x)) - 1) / (x + 1);
}

// p0 = [ux0, uy0, w0]
// p1 = [ux1, uy1, w1]
function interpolateZoom(p0, p1) {
  var ux0 = p0[0], uy0 = p0[1], w0 = p0[2],
      ux1 = p1[0], uy1 = p1[1], w1 = p1[2],
      dx = ux1 - ux0,
      dy = uy1 - uy0,
      d2 = dx * dx + dy * dy,
      i,
      S;

  // Special case for u0 ≅ u1.
  if (d2 < epsilon2) {
    S = Math.log(w1 / w0) / rho;
    i = function(t) {
      return [
        ux0 + t * dx,
        uy0 + t * dy,
        w0 * Math.exp(rho * t * S)
      ];
    };
  }

  // General case.
  else {
    var d1 = Math.sqrt(d2),
        b0 = (w1 * w1 - w0 * w0 + rho4 * d2) / (2 * w0 * rho2 * d1),
        b1 = (w1 * w1 - w0 * w0 - rho4 * d2) / (2 * w1 * rho2 * d1),
        r0 = Math.log(Math.sqrt(b0 * b0 + 1) - b0),
        r1 = Math.log(Math.sqrt(b1 * b1 + 1) - b1);
    S = (r1 - r0) / rho;
    i = function(t) {
      var s = t * S,
          coshr0 = cosh(r0),
          u = w0 / (rho2 * d1) * (coshr0 * tanh(rho * s + r0) - sinh(r0));
      return [
        ux0 + u * dx,
        uy0 + u * dy,
        w0 * coshr0 / cosh(rho * s + r0)
      ];
    };
  }

  i.duration = S * 1000;

  return i;
}

function hsl$1(hue$$1) {
  return function(start, end) {
    var h = hue$$1((start = hsl(start)).h, (end = hsl(end)).h),
        s = nogamma(start.s, end.s),
        l = nogamma(start.l, end.l),
        opacity = nogamma(start.opacity, end.opacity);
    return function(t) {
      start.h = h(t);
      start.s = s(t);
      start.l = l(t);
      start.opacity = opacity(t);
      return start + "";
    };
  }
}

var hsl$2 = hsl$1(hue);
var hslLong = hsl$1(nogamma);

function lab$1(start, end) {
  var l = nogamma((start = lab(start)).l, (end = lab(end)).l),
      a = nogamma(start.a, end.a),
      b = nogamma(start.b, end.b),
      opacity = nogamma(start.opacity, end.opacity);
  return function(t) {
    start.l = l(t);
    start.a = a(t);
    start.b = b(t);
    start.opacity = opacity(t);
    return start + "";
  };
}

function hcl$1(hue$$1) {
  return function(start, end) {
    var h = hue$$1((start = hcl(start)).h, (end = hcl(end)).h),
        c = nogamma(start.c, end.c),
        l = nogamma(start.l, end.l),
        opacity = nogamma(start.opacity, end.opacity);
    return function(t) {
      start.h = h(t);
      start.c = c(t);
      start.l = l(t);
      start.opacity = opacity(t);
      return start + "";
    };
  }
}

var hcl$2 = hcl$1(hue);
var hclLong = hcl$1(nogamma);

function cubehelix$1(hue$$1) {
  return (function cubehelixGamma(y) {
    y = +y;

    function cubehelix$$1(start, end) {
      var h = hue$$1((start = cubehelix(start)).h, (end = cubehelix(end)).h),
          s = nogamma(start.s, end.s),
          l = nogamma(start.l, end.l),
          opacity = nogamma(start.opacity, end.opacity);
      return function(t) {
        start.h = h(t);
        start.s = s(t);
        start.l = l(Math.pow(t, y));
        start.opacity = opacity(t);
        return start + "";
      };
    }

    cubehelix$$1.gamma = cubehelixGamma;

    return cubehelix$$1;
  })(1);
}

var cubehelix$2 = cubehelix$1(hue);
var cubehelixLong = cubehelix$1(nogamma);

function quantize(interpolator, n) {
  var samples = new Array(n);
  for (var i = 0; i < n; ++i) samples[i] = interpolator(i / (n - 1));
  return samples;
}

var frame = 0, // is an animation frame pending?
    timeout = 0, // is a timeout pending?
    interval = 0, // are any timers active?
    pokeDelay = 1000, // how frequently we check for clock skew
    taskHead,
    taskTail,
    clockLast = 0,
    clockNow = 0,
    clockSkew = 0,
    clock = typeof performance === "object" && performance.now ? performance : Date,
    setFrame = typeof window === "object" && window.requestAnimationFrame ? window.requestAnimationFrame.bind(window) : function(f) { setTimeout(f, 17); };

function now() {
  return clockNow || (setFrame(clearNow), clockNow = clock.now() + clockSkew);
}

function clearNow() {
  clockNow = 0;
}

function Timer() {
  this._call =
  this._time =
  this._next = null;
}

Timer.prototype = timer.prototype = {
  constructor: Timer,
  restart: function(callback, delay, time) {
    if (typeof callback !== "function") throw new TypeError("callback is not a function");
    time = (time == null ? now() : +time) + (delay == null ? 0 : +delay);
    if (!this._next && taskTail !== this) {
      if (taskTail) taskTail._next = this;
      else taskHead = this;
      taskTail = this;
    }
    this._call = callback;
    this._time = time;
    sleep();
  },
  stop: function() {
    if (this._call) {
      this._call = null;
      this._time = Infinity;
      sleep();
    }
  }
};

function timer(callback, delay, time) {
  var t = new Timer;
  t.restart(callback, delay, time);
  return t;
}

function timerFlush() {
  now(); // Get the current time, if not already set.
  ++frame; // Pretend we’ve set an alarm, if we haven’t already.
  var t = taskHead, e;
  while (t) {
    if ((e = clockNow - t._time) >= 0) t._call.call(null, e);
    t = t._next;
  }
  --frame;
}

function wake() {
  clockNow = (clockLast = clock.now()) + clockSkew;
  frame = timeout = 0;
  try {
    timerFlush();
  } finally {
    frame = 0;
    nap();
    clockNow = 0;
  }
}

function poke() {
  var now = clock.now(), delay = now - clockLast;
  if (delay > pokeDelay) clockSkew -= delay, clockLast = now;
}

function nap() {
  var t0, t1 = taskHead, t2, time = Infinity;
  while (t1) {
    if (t1._call) {
      if (time > t1._time) time = t1._time;
      t0 = t1, t1 = t1._next;
    } else {
      t2 = t1._next, t1._next = null;
      t1 = t0 ? t0._next = t2 : taskHead = t2;
    }
  }
  taskTail = t0;
  sleep(time);
}

function sleep(time) {
  if (frame) return; // Soonest alarm already set, or will be.
  if (timeout) timeout = clearTimeout(timeout);
  var delay = time - clockNow; // Strictly less than if we recomputed clockNow.
  if (delay > 24) {
    if (time < Infinity) timeout = setTimeout(wake, time - clock.now() - clockSkew);
    if (interval) interval = clearInterval(interval);
  } else {
    if (!interval) clockLast = clock.now(), interval = setInterval(poke, pokeDelay);
    frame = 1, setFrame(wake);
  }
}

function timeout$1(callback, delay, time) {
  var t = new Timer;
  delay = delay == null ? 0 : +delay;
  t.restart(function(elapsed) {
    t.stop();
    callback(elapsed + delay);
  }, delay, time);
  return t;
}

function interval$1(callback, delay, time) {
  var t = new Timer, total = delay;
  if (delay == null) return t.restart(callback, delay, time), t;
  delay = +delay, time = time == null ? now() : +time;
  t.restart(function tick(elapsed) {
    elapsed += total;
    t.restart(tick, total += delay, time);
    callback(elapsed);
  }, delay, time);
  return t;
}

var emptyOn = dispatch("start", "end", "interrupt");
var emptyTween = [];

var CREATED = 0;
var SCHEDULED = 1;
var STARTING = 2;
var STARTED = 3;
var RUNNING = 4;
var ENDING = 5;
var ENDED = 6;

function schedule(node, name, id, index, group, timing) {
  var schedules = node.__transition;
  if (!schedules) node.__transition = {};
  else if (id in schedules) return;
  create$1(node, id, {
    name: name,
    index: index, // For context during callback.
    group: group, // For context during callback.
    on: emptyOn,
    tween: emptyTween,
    time: timing.time,
    delay: timing.delay,
    duration: timing.duration,
    ease: timing.ease,
    timer: null,
    state: CREATED
  });
}

function init(node, id) {
  var schedule = get$1(node, id);
  if (schedule.state > CREATED) throw new Error("too late; already scheduled");
  return schedule;
}

function set$1(node, id) {
  var schedule = get$1(node, id);
  if (schedule.state > STARTING) throw new Error("too late; already started");
  return schedule;
}

function get$1(node, id) {
  var schedule = node.__transition;
  if (!schedule || !(schedule = schedule[id])) throw new Error("transition not found");
  return schedule;
}

function create$1(node, id, self) {
  var schedules = node.__transition,
      tween;

  // Initialize the self timer when the transition is created.
  // Note the actual delay is not known until the first callback!
  schedules[id] = self;
  self.timer = timer(schedule, 0, self.time);

  function schedule(elapsed) {
    self.state = SCHEDULED;
    self.timer.restart(start, self.delay, self.time);

    // If the elapsed delay is less than our first sleep, start immediately.
    if (self.delay <= elapsed) start(elapsed - self.delay);
  }

  function start(elapsed) {
    var i, j, n, o;

    // If the state is not SCHEDULED, then we previously errored on start.
    if (self.state !== SCHEDULED) return stop();

    for (i in schedules) {
      o = schedules[i];
      if (o.name !== self.name) continue;

      // While this element already has a starting transition during this frame,
      // defer starting an interrupting transition until that transition has a
      // chance to tick (and possibly end); see d3/d3-transition#54!
      if (o.state === STARTED) return timeout$1(start);

      // Interrupt the active transition, if any.
      // Dispatch the interrupt event.
      if (o.state === RUNNING) {
        o.state = ENDED;
        o.timer.stop();
        o.on.call("interrupt", node, node.__data__, o.index, o.group);
        delete schedules[i];
      }

      // Cancel any pre-empted transitions. No interrupt event is dispatched
      // because the cancelled transitions never started. Note that this also
      // removes this transition from the pending list!
      else if (+i < id) {
        o.state = ENDED;
        o.timer.stop();
        delete schedules[i];
      }
    }

    // Defer the first tick to end of the current frame; see d3/d3#1576.
    // Note the transition may be canceled after start and before the first tick!
    // Note this must be scheduled before the start event; see d3/d3-transition#16!
    // Assuming this is successful, subsequent callbacks go straight to tick.
    timeout$1(function() {
      if (self.state === STARTED) {
        self.state = RUNNING;
        self.timer.restart(tick, self.delay, self.time);
        tick(elapsed);
      }
    });

    // Dispatch the start event.
    // Note this must be done before the tween are initialized.
    self.state = STARTING;
    self.on.call("start", node, node.__data__, self.index, self.group);
    if (self.state !== STARTING) return; // interrupted
    self.state = STARTED;

    // Initialize the tween, deleting null tween.
    tween = new Array(n = self.tween.length);
    for (i = 0, j = -1; i < n; ++i) {
      if (o = self.tween[i].value.call(node, node.__data__, self.index, self.group)) {
        tween[++j] = o;
      }
    }
    tween.length = j + 1;
  }

  function tick(elapsed) {
    var t = elapsed < self.duration ? self.ease.call(null, elapsed / self.duration) : (self.timer.restart(stop), self.state = ENDING, 1),
        i = -1,
        n = tween.length;

    while (++i < n) {
      tween[i].call(null, t);
    }

    // Dispatch the end event.
    if (self.state === ENDING) {
      self.on.call("end", node, node.__data__, self.index, self.group);
      stop();
    }
  }

  function stop() {
    self.state = ENDED;
    self.timer.stop();
    delete schedules[id];
    for (var i in schedules) return; // eslint-disable-line no-unused-vars
    delete node.__transition;
  }
}

function interrupt(node, name) {
  var schedules = node.__transition,
      schedule$$1,
      active,
      empty = true,
      i;

  if (!schedules) return;

  name = name == null ? null : name + "";

  for (i in schedules) {
    if ((schedule$$1 = schedules[i]).name !== name) { empty = false; continue; }
    active = schedule$$1.state > STARTING && schedule$$1.state < ENDING;
    schedule$$1.state = ENDED;
    schedule$$1.timer.stop();
    if (active) schedule$$1.on.call("interrupt", node, node.__data__, schedule$$1.index, schedule$$1.group);
    delete schedules[i];
  }

  if (empty) delete node.__transition;
}

function selection_interrupt(name) {
  return this.each(function() {
    interrupt(this, name);
  });
}

function tweenRemove(id, name) {
  var tween0, tween1;
  return function() {
    var schedule$$1 = set$1(this, id),
        tween = schedule$$1.tween;

    // If this node shared tween with the previous node,
    // just assign the updated shared tween and we’re done!
    // Otherwise, copy-on-write.
    if (tween !== tween0) {
      tween1 = tween0 = tween;
      for (var i = 0, n = tween1.length; i < n; ++i) {
        if (tween1[i].name === name) {
          tween1 = tween1.slice();
          tween1.splice(i, 1);
          break;
        }
      }
    }

    schedule$$1.tween = tween1;
  };
}

function tweenFunction(id, name, value) {
  var tween0, tween1;
  if (typeof value !== "function") throw new Error;
  return function() {
    var schedule$$1 = set$1(this, id),
        tween = schedule$$1.tween;

    // If this node shared tween with the previous node,
    // just assign the updated shared tween and we’re done!
    // Otherwise, copy-on-write.
    if (tween !== tween0) {
      tween1 = (tween0 = tween).slice();
      for (var t = {name: name, value: value}, i = 0, n = tween1.length; i < n; ++i) {
        if (tween1[i].name === name) {
          tween1[i] = t;
          break;
        }
      }
      if (i === n) tween1.push(t);
    }

    schedule$$1.tween = tween1;
  };
}

function transition_tween(name, value) {
  var id = this._id;

  name += "";

  if (arguments.length < 2) {
    var tween = get$1(this.node(), id).tween;
    for (var i = 0, n = tween.length, t; i < n; ++i) {
      if ((t = tween[i]).name === name) {
        return t.value;
      }
    }
    return null;
  }

  return this.each((value == null ? tweenRemove : tweenFunction)(id, name, value));
}

function tweenValue(transition, name, value) {
  var id = transition._id;

  transition.each(function() {
    var schedule$$1 = set$1(this, id);
    (schedule$$1.value || (schedule$$1.value = {}))[name] = value.apply(this, arguments);
  });

  return function(node) {
    return get$1(node, id).value[name];
  };
}

function interpolate(a, b) {
  var c;
  return (typeof b === "number" ? reinterpolate
      : b instanceof color ? interpolateRgb
      : (c = color(b)) ? (b = c, interpolateRgb)
      : interpolateString)(a, b);
}

function attrRemove$1(name) {
  return function() {
    this.removeAttribute(name);
  };
}

function attrRemoveNS$1(fullname) {
  return function() {
    this.removeAttributeNS(fullname.space, fullname.local);
  };
}

function attrConstant$1(name, interpolate$$1, value1) {
  var value00,
      interpolate0;
  return function() {
    var value0 = this.getAttribute(name);
    return value0 === value1 ? null
        : value0 === value00 ? interpolate0
        : interpolate0 = interpolate$$1(value00 = value0, value1);
  };
}

function attrConstantNS$1(fullname, interpolate$$1, value1) {
  var value00,
      interpolate0;
  return function() {
    var value0 = this.getAttributeNS(fullname.space, fullname.local);
    return value0 === value1 ? null
        : value0 === value00 ? interpolate0
        : interpolate0 = interpolate$$1(value00 = value0, value1);
  };
}

function attrFunction$1(name, interpolate$$1, value) {
  var value00,
      value10,
      interpolate0;
  return function() {
    var value0, value1 = value(this);
    if (value1 == null) return void this.removeAttribute(name);
    value0 = this.getAttribute(name);
    return value0 === value1 ? null
        : value0 === value00 && value1 === value10 ? interpolate0
        : interpolate0 = interpolate$$1(value00 = value0, value10 = value1);
  };
}

function attrFunctionNS$1(fullname, interpolate$$1, value) {
  var value00,
      value10,
      interpolate0;
  return function() {
    var value0, value1 = value(this);
    if (value1 == null) return void this.removeAttributeNS(fullname.space, fullname.local);
    value0 = this.getAttributeNS(fullname.space, fullname.local);
    return value0 === value1 ? null
        : value0 === value00 && value1 === value10 ? interpolate0
        : interpolate0 = interpolate$$1(value00 = value0, value10 = value1);
  };
}

function transition_attr(name, value) {
  var fullname = namespace(name), i = fullname === "transform" ? interpolateTransformSvg : interpolate;
  return this.attrTween(name, typeof value === "function"
      ? (fullname.local ? attrFunctionNS$1 : attrFunction$1)(fullname, i, tweenValue(this, "attr." + name, value))
      : value == null ? (fullname.local ? attrRemoveNS$1 : attrRemove$1)(fullname)
      : (fullname.local ? attrConstantNS$1 : attrConstant$1)(fullname, i, value + ""));
}

function attrTweenNS(fullname, value) {
  function tween() {
    var node = this, i = value.apply(node, arguments);
    return i && function(t) {
      node.setAttributeNS(fullname.space, fullname.local, i(t));
    };
  }
  tween._value = value;
  return tween;
}

function attrTween(name, value) {
  function tween() {
    var node = this, i = value.apply(node, arguments);
    return i && function(t) {
      node.setAttribute(name, i(t));
    };
  }
  tween._value = value;
  return tween;
}

function transition_attrTween(name, value) {
  var key = "attr." + name;
  if (arguments.length < 2) return (key = this.tween(key)) && key._value;
  if (value == null) return this.tween(key, null);
  if (typeof value !== "function") throw new Error;
  var fullname = namespace(name);
  return this.tween(key, (fullname.local ? attrTweenNS : attrTween)(fullname, value));
}

function delayFunction(id, value) {
  return function() {
    init(this, id).delay = +value.apply(this, arguments);
  };
}

function delayConstant(id, value) {
  return value = +value, function() {
    init(this, id).delay = value;
  };
}

function transition_delay(value) {
  var id = this._id;

  return arguments.length
      ? this.each((typeof value === "function"
          ? delayFunction
          : delayConstant)(id, value))
      : get$1(this.node(), id).delay;
}

function durationFunction(id, value) {
  return function() {
    set$1(this, id).duration = +value.apply(this, arguments);
  };
}

function durationConstant(id, value) {
  return value = +value, function() {
    set$1(this, id).duration = value;
  };
}

function transition_duration(value) {
  var id = this._id;

  return arguments.length
      ? this.each((typeof value === "function"
          ? durationFunction
          : durationConstant)(id, value))
      : get$1(this.node(), id).duration;
}

function easeConstant(id, value) {
  if (typeof value !== "function") throw new Error;
  return function() {
    set$1(this, id).ease = value;
  };
}

function transition_ease(value) {
  var id = this._id;

  return arguments.length
      ? this.each(easeConstant(id, value))
      : get$1(this.node(), id).ease;
}

function transition_filter(match) {
  if (typeof match !== "function") match = matcher$1(match);

  for (var groups = this._groups, m = groups.length, subgroups = new Array(m), j = 0; j < m; ++j) {
    for (var group = groups[j], n = group.length, subgroup = subgroups[j] = [], node, i = 0; i < n; ++i) {
      if ((node = group[i]) && match.call(node, node.__data__, i, group)) {
        subgroup.push(node);
      }
    }
  }

  return new Transition(subgroups, this._parents, this._name, this._id);
}

function transition_merge(transition$$1) {
  if (transition$$1._id !== this._id) throw new Error;

  for (var groups0 = this._groups, groups1 = transition$$1._groups, m0 = groups0.length, m1 = groups1.length, m = Math.min(m0, m1), merges = new Array(m0), j = 0; j < m; ++j) {
    for (var group0 = groups0[j], group1 = groups1[j], n = group0.length, merge = merges[j] = new Array(n), node, i = 0; i < n; ++i) {
      if (node = group0[i] || group1[i]) {
        merge[i] = node;
      }
    }
  }

  for (; j < m0; ++j) {
    merges[j] = groups0[j];
  }

  return new Transition(merges, this._parents, this._name, this._id);
}

function start(name) {
  return (name + "").trim().split(/^|\s+/).every(function(t) {
    var i = t.indexOf(".");
    if (i >= 0) t = t.slice(0, i);
    return !t || t === "start";
  });
}

function onFunction(id, name, listener) {
  var on0, on1, sit = start(name) ? init : set$1;
  return function() {
    var schedule$$1 = sit(this, id),
        on = schedule$$1.on;

    // If this node shared a dispatch with the previous node,
    // just assign the updated shared dispatch and we’re done!
    // Otherwise, copy-on-write.
    if (on !== on0) (on1 = (on0 = on).copy()).on(name, listener);

    schedule$$1.on = on1;
  };
}

function transition_on(name, listener) {
  var id = this._id;

  return arguments.length < 2
      ? get$1(this.node(), id).on.on(name)
      : this.each(onFunction(id, name, listener));
}

function removeFunction(id) {
  return function() {
    var parent = this.parentNode;
    for (var i in this.__transition) if (+i !== id) return;
    if (parent) parent.removeChild(this);
  };
}

function transition_remove() {
  return this.on("end.remove", removeFunction(this._id));
}

function transition_select(select$$1) {
  var name = this._name,
      id = this._id;

  if (typeof select$$1 !== "function") select$$1 = selector(select$$1);

  for (var groups = this._groups, m = groups.length, subgroups = new Array(m), j = 0; j < m; ++j) {
    for (var group = groups[j], n = group.length, subgroup = subgroups[j] = new Array(n), node, subnode, i = 0; i < n; ++i) {
      if ((node = group[i]) && (subnode = select$$1.call(node, node.__data__, i, group))) {
        if ("__data__" in node) subnode.__data__ = node.__data__;
        subgroup[i] = subnode;
        schedule(subgroup[i], name, id, i, subgroup, get$1(node, id));
      }
    }
  }

  return new Transition(subgroups, this._parents, name, id);
}

function transition_selectAll(select$$1) {
  var name = this._name,
      id = this._id;

  if (typeof select$$1 !== "function") select$$1 = selectorAll(select$$1);

  for (var groups = this._groups, m = groups.length, subgroups = [], parents = [], j = 0; j < m; ++j) {
    for (var group = groups[j], n = group.length, node, i = 0; i < n; ++i) {
      if (node = group[i]) {
        for (var children = select$$1.call(node, node.__data__, i, group), child, inherit = get$1(node, id), k = 0, l = children.length; k < l; ++k) {
          if (child = children[k]) {
            schedule(child, name, id, k, children, inherit);
          }
        }
        subgroups.push(children);
        parents.push(node);
      }
    }
  }

  return new Transition(subgroups, parents, name, id);
}

var Selection$1 = selection.prototype.constructor;

function transition_selection() {
  return new Selection$1(this._groups, this._parents);
}

function styleRemove$1(name, interpolate$$1) {
  var value00,
      value10,
      interpolate0;
  return function() {
    var value0 = styleValue(this, name),
        value1 = (this.style.removeProperty(name), styleValue(this, name));
    return value0 === value1 ? null
        : value0 === value00 && value1 === value10 ? interpolate0
        : interpolate0 = interpolate$$1(value00 = value0, value10 = value1);
  };
}

function styleRemoveEnd(name) {
  return function() {
    this.style.removeProperty(name);
  };
}

function styleConstant$1(name, interpolate$$1, value1) {
  var value00,
      interpolate0;
  return function() {
    var value0 = styleValue(this, name);
    return value0 === value1 ? null
        : value0 === value00 ? interpolate0
        : interpolate0 = interpolate$$1(value00 = value0, value1);
  };
}

function styleFunction$1(name, interpolate$$1, value) {
  var value00,
      value10,
      interpolate0;
  return function() {
    var value0 = styleValue(this, name),
        value1 = value(this);
    if (value1 == null) value1 = (this.style.removeProperty(name), styleValue(this, name));
    return value0 === value1 ? null
        : value0 === value00 && value1 === value10 ? interpolate0
        : interpolate0 = interpolate$$1(value00 = value0, value10 = value1);
  };
}

function transition_style(name, value, priority) {
  var i = (name += "") === "transform" ? interpolateTransformCss : interpolate;
  return value == null ? this
          .styleTween(name, styleRemove$1(name, i))
          .on("end.style." + name, styleRemoveEnd(name))
      : this.styleTween(name, typeof value === "function"
          ? styleFunction$1(name, i, tweenValue(this, "style." + name, value))
          : styleConstant$1(name, i, value + ""), priority);
}

function styleTween(name, value, priority) {
  function tween() {
    var node = this, i = value.apply(node, arguments);
    return i && function(t) {
      node.style.setProperty(name, i(t), priority);
    };
  }
  tween._value = value;
  return tween;
}

function transition_styleTween(name, value, priority) {
  var key = "style." + (name += "");
  if (arguments.length < 2) return (key = this.tween(key)) && key._value;
  if (value == null) return this.tween(key, null);
  if (typeof value !== "function") throw new Error;
  return this.tween(key, styleTween(name, value, priority == null ? "" : priority));
}

function textConstant$1(value) {
  return function() {
    this.textContent = value;
  };
}

function textFunction$1(value) {
  return function() {
    var value1 = value(this);
    this.textContent = value1 == null ? "" : value1;
  };
}

function transition_text(value) {
  return this.tween("text", typeof value === "function"
      ? textFunction$1(tweenValue(this, "text", value))
      : textConstant$1(value == null ? "" : value + ""));
}

function transition_transition() {
  var name = this._name,
      id0 = this._id,
      id1 = newId();

  for (var groups = this._groups, m = groups.length, j = 0; j < m; ++j) {
    for (var group = groups[j], n = group.length, node, i = 0; i < n; ++i) {
      if (node = group[i]) {
        var inherit = get$1(node, id0);
        schedule(node, name, id1, i, group, {
          time: inherit.time + inherit.delay + inherit.duration,
          delay: 0,
          duration: inherit.duration,
          ease: inherit.ease
        });
      }
    }
  }

  return new Transition(groups, this._parents, name, id1);
}

var id = 0;

function Transition(groups, parents, name, id) {
  this._groups = groups;
  this._parents = parents;
  this._name = name;
  this._id = id;
}

function transition(name) {
  return selection().transition(name);
}

function newId() {
  return ++id;
}

var selection_prototype = selection.prototype;

Transition.prototype = transition.prototype = {
  constructor: Transition,
  select: transition_select,
  selectAll: transition_selectAll,
  filter: transition_filter,
  merge: transition_merge,
  selection: transition_selection,
  transition: transition_transition,
  call: selection_prototype.call,
  nodes: selection_prototype.nodes,
  node: selection_prototype.node,
  size: selection_prototype.size,
  empty: selection_prototype.empty,
  each: selection_prototype.each,
  on: transition_on,
  attr: transition_attr,
  attrTween: transition_attrTween,
  style: transition_style,
  styleTween: transition_styleTween,
  text: transition_text,
  remove: transition_remove,
  tween: transition_tween,
  delay: transition_delay,
  duration: transition_duration,
  ease: transition_ease
};

function linear$1(t) {
  return +t;
}

function quadIn(t) {
  return t * t;
}

function quadOut(t) {
  return t * (2 - t);
}

function quadInOut(t) {
  return ((t *= 2) <= 1 ? t * t : --t * (2 - t) + 1) / 2;
}

function cubicIn(t) {
  return t * t * t;
}

function cubicOut(t) {
  return --t * t * t + 1;
}

function cubicInOut(t) {
  return ((t *= 2) <= 1 ? t * t * t : (t -= 2) * t * t + 2) / 2;
}

var exponent = 3;

var polyIn = (function custom(e) {
  e = +e;

  function polyIn(t) {
    return Math.pow(t, e);
  }

  polyIn.exponent = custom;

  return polyIn;
})(exponent);

var polyOut = (function custom(e) {
  e = +e;

  function polyOut(t) {
    return 1 - Math.pow(1 - t, e);
  }

  polyOut.exponent = custom;

  return polyOut;
})(exponent);

var polyInOut = (function custom(e) {
  e = +e;

  function polyInOut(t) {
    return ((t *= 2) <= 1 ? Math.pow(t, e) : 2 - Math.pow(2 - t, e)) / 2;
  }

  polyInOut.exponent = custom;

  return polyInOut;
})(exponent);

var pi = Math.PI,
    halfPi = pi / 2;

function sinIn(t) {
  return 1 - Math.cos(t * halfPi);
}

function sinOut(t) {
  return Math.sin(t * halfPi);
}

function sinInOut(t) {
  return (1 - Math.cos(pi * t)) / 2;
}

function expIn(t) {
  return Math.pow(2, 10 * t - 10);
}

function expOut(t) {
  return 1 - Math.pow(2, -10 * t);
}

function expInOut(t) {
  return ((t *= 2) <= 1 ? Math.pow(2, 10 * t - 10) : 2 - Math.pow(2, 10 - 10 * t)) / 2;
}

function circleIn(t) {
  return 1 - Math.sqrt(1 - t * t);
}

function circleOut(t) {
  return Math.sqrt(1 - --t * t);
}

function circleInOut(t) {
  return ((t *= 2) <= 1 ? 1 - Math.sqrt(1 - t * t) : Math.sqrt(1 - (t -= 2) * t) + 1) / 2;
}

var b1 = 4 / 11,
    b2 = 6 / 11,
    b3 = 8 / 11,
    b4 = 3 / 4,
    b5 = 9 / 11,
    b6 = 10 / 11,
    b7 = 15 / 16,
    b8 = 21 / 22,
    b9 = 63 / 64,
    b0 = 1 / b1 / b1;

function bounceIn(t) {
  return 1 - bounceOut(1 - t);
}

function bounceOut(t) {
  return (t = +t) < b1 ? b0 * t * t : t < b3 ? b0 * (t -= b2) * t + b4 : t < b6 ? b0 * (t -= b5) * t + b7 : b0 * (t -= b8) * t + b9;
}

function bounceInOut(t) {
  return ((t *= 2) <= 1 ? 1 - bounceOut(1 - t) : bounceOut(t - 1) + 1) / 2;
}

var overshoot = 1.70158;

var backIn = (function custom(s) {
  s = +s;

  function backIn(t) {
    return t * t * ((s + 1) * t - s);
  }

  backIn.overshoot = custom;

  return backIn;
})(overshoot);

var backOut = (function custom(s) {
  s = +s;

  function backOut(t) {
    return --t * t * ((s + 1) * t + s) + 1;
  }

  backOut.overshoot = custom;

  return backOut;
})(overshoot);

var backInOut = (function custom(s) {
  s = +s;

  function backInOut(t) {
    return ((t *= 2) < 1 ? t * t * ((s + 1) * t - s) : (t -= 2) * t * ((s + 1) * t + s) + 2) / 2;
  }

  backInOut.overshoot = custom;

  return backInOut;
})(overshoot);

var tau = 2 * Math.PI,
    amplitude = 1,
    period = 0.3;

var elasticIn = (function custom(a, p) {
  var s = Math.asin(1 / (a = Math.max(1, a))) * (p /= tau);

  function elasticIn(t) {
    return a * Math.pow(2, 10 * --t) * Math.sin((s - t) / p);
  }

  elasticIn.amplitude = function(a) { return custom(a, p * tau); };
  elasticIn.period = function(p) { return custom(a, p); };

  return elasticIn;
})(amplitude, period);

var elasticOut = (function custom(a, p) {
  var s = Math.asin(1 / (a = Math.max(1, a))) * (p /= tau);

  function elasticOut(t) {
    return 1 - a * Math.pow(2, -10 * (t = +t)) * Math.sin((t + s) / p);
  }

  elasticOut.amplitude = function(a) { return custom(a, p * tau); };
  elasticOut.period = function(p) { return custom(a, p); };

  return elasticOut;
})(amplitude, period);

var elasticInOut = (function custom(a, p) {
  var s = Math.asin(1 / (a = Math.max(1, a))) * (p /= tau);

  function elasticInOut(t) {
    return ((t = t * 2 - 1) < 0
        ? a * Math.pow(2, 10 * t) * Math.sin((s - t) / p)
        : 2 - a * Math.pow(2, -10 * t) * Math.sin((s + t) / p)) / 2;
  }

  elasticInOut.amplitude = function(a) { return custom(a, p * tau); };
  elasticInOut.period = function(p) { return custom(a, p); };

  return elasticInOut;
})(amplitude, period);

var defaultTiming = {
  time: null, // Set on use.
  delay: 0,
  duration: 250,
  ease: cubicInOut
};

function inherit(node, id) {
  var timing;
  while (!(timing = node.__transition) || !(timing = timing[id])) {
    if (!(node = node.parentNode)) {
      return defaultTiming.time = now(), defaultTiming;
    }
  }
  return timing;
}

function selection_transition(name) {
  var id,
      timing;

  if (name instanceof Transition) {
    id = name._id, name = name._name;
  } else {
    id = newId(), (timing = defaultTiming).time = now(), name = name == null ? null : name + "";
  }

  for (var groups = this._groups, m = groups.length, j = 0; j < m; ++j) {
    for (var group = groups[j], n = group.length, node, i = 0; i < n; ++i) {
      if (node = group[i]) {
        schedule(node, name, id, i, group, timing || inherit(node, id));
      }
    }
  }

  return new Transition(groups, this._parents, name, id);
}

selection.prototype.interrupt = selection_interrupt;
selection.prototype.transition = selection_transition;

var root$1 = [null];

function active(node, name) {
  var schedules = node.__transition,
      schedule$$1,
      i;

  if (schedules) {
    name = name == null ? null : name + "";
    for (i in schedules) {
      if ((schedule$$1 = schedules[i]).state > SCHEDULED && schedule$$1.name === name) {
        return new Transition([[node]], root$1, name, +i);
      }
    }
  }

  return null;
}

function constant$4(x) {
  return function() {
    return x;
  };
}

function BrushEvent(target, type, selection) {
  this.target = target;
  this.type = type;
  this.selection = selection;
}

function nopropagation$1() {
  exports.event.stopImmediatePropagation();
}

function noevent$1() {
  exports.event.preventDefault();
  exports.event.stopImmediatePropagation();
}

var MODE_DRAG = {name: "drag"},
    MODE_SPACE = {name: "space"},
    MODE_HANDLE = {name: "handle"},
    MODE_CENTER = {name: "center"};

var X = {
  name: "x",
  handles: ["e", "w"].map(type),
  input: function(x, e) { return x && [[x[0], e[0][1]], [x[1], e[1][1]]]; },
  output: function(xy) { return xy && [xy[0][0], xy[1][0]]; }
};

var Y = {
  name: "y",
  handles: ["n", "s"].map(type),
  input: function(y, e) { return y && [[e[0][0], y[0]], [e[1][0], y[1]]]; },
  output: function(xy) { return xy && [xy[0][1], xy[1][1]]; }
};

var XY = {
  name: "xy",
  handles: ["n", "e", "s", "w", "nw", "ne", "se", "sw"].map(type),
  input: function(xy) { return xy; },
  output: function(xy) { return xy; }
};

var cursors = {
  overlay: "crosshair",
  selection: "move",
  n: "ns-resize",
  e: "ew-resize",
  s: "ns-resize",
  w: "ew-resize",
  nw: "nwse-resize",
  ne: "nesw-resize",
  se: "nwse-resize",
  sw: "nesw-resize"
};

var flipX = {
  e: "w",
  w: "e",
  nw: "ne",
  ne: "nw",
  se: "sw",
  sw: "se"
};

var flipY = {
  n: "s",
  s: "n",
  nw: "sw",
  ne: "se",
  se: "ne",
  sw: "nw"
};

var signsX = {
  overlay: +1,
  selection: +1,
  n: null,
  e: +1,
  s: null,
  w: -1,
  nw: -1,
  ne: +1,
  se: +1,
  sw: -1
};

var signsY = {
  overlay: +1,
  selection: +1,
  n: -1,
  e: null,
  s: +1,
  w: null,
  nw: -1,
  ne: -1,
  se: +1,
  sw: +1
};

function type(t) {
  return {type: t};
}

// Ignore right-click, since that should open the context menu.
function defaultFilter$1() {
  return !exports.event.button;
}

function defaultExtent() {
  var svg = this.ownerSVGElement || this;
  return [[0, 0], [svg.width.baseVal.value, svg.height.baseVal.value]];
}

// Like d3.local, but with the name “__brush” rather than auto-generated.
function local$1(node) {
  while (!node.__brush) if (!(node = node.parentNode)) return;
  return node.__brush;
}

function empty$1(extent) {
  return extent[0][0] === extent[1][0]
      || extent[0][1] === extent[1][1];
}

function brushSelection(node) {
  var state = node.__brush;
  return state ? state.dim.output(state.selection) : null;
}

function brushX() {
  return brush$1(X);
}

function brushY() {
  return brush$1(Y);
}

function brush() {
  return brush$1(XY);
}

function brush$1(dim) {
  var extent = defaultExtent,
      filter = defaultFilter$1,
      listeners = dispatch(brush, "start", "brush", "end"),
      handleSize = 6,
      touchending;

  function brush(group) {
    var overlay = group
        .property("__brush", initialize)
      .selectAll(".overlay")
      .data([type("overlay")]);

    overlay.enter().append("rect")
        .attr("class", "overlay")
        .attr("pointer-events", "all")
        .attr("cursor", cursors.overlay)
      .merge(overlay)
        .each(function() {
          var extent = local$1(this).extent;
          select(this)
              .attr("x", extent[0][0])
              .attr("y", extent[0][1])
              .attr("width", extent[1][0] - extent[0][0])
              .attr("height", extent[1][1] - extent[0][1]);
        });

    group.selectAll(".selection")
      .data([type("selection")])
      .enter().append("rect")
        .attr("class", "selection")
        .attr("cursor", cursors.selection)
        .attr("fill", "#777")
        .attr("fill-opacity", 0.3)
        .attr("stroke", "#fff")
        .attr("shape-rendering", "crispEdges");

    var handle = group.selectAll(".handle")
      .data(dim.handles, function(d) { return d.type; });

    handle.exit().remove();

    handle.enter().append("rect")
        .attr("class", function(d) { return "handle handle--" + d.type; })
        .attr("cursor", function(d) { return cursors[d.type]; });

    group
        .each(redraw)
        .attr("fill", "none")
        .attr("pointer-events", "all")
        .style("-webkit-tap-highlight-color", "rgba(0,0,0,0)")
        .on("mousedown.brush touchstart.brush", started);
  }

  brush.move = function(group, selection$$1) {
    if (group.selection) {
      group
          .on("start.brush", function() { emitter(this, arguments).beforestart().start(); })
          .on("interrupt.brush end.brush", function() { emitter(this, arguments).end(); })
          .tween("brush", function() {
            var that = this,
                state = that.__brush,
                emit = emitter(that, arguments),
                selection0 = state.selection,
                selection1 = dim.input(typeof selection$$1 === "function" ? selection$$1.apply(this, arguments) : selection$$1, state.extent),
                i = interpolateValue(selection0, selection1);

            function tween(t) {
              state.selection = t === 1 && empty$1(selection1) ? null : i(t);
              redraw.call(that);
              emit.brush();
            }

            return selection0 && selection1 ? tween : tween(1);
          });
    } else {
      group
          .each(function() {
            var that = this,
                args = arguments,
                state = that.__brush,
                selection1 = dim.input(typeof selection$$1 === "function" ? selection$$1.apply(that, args) : selection$$1, state.extent),
                emit = emitter(that, args).beforestart();

            interrupt(that);
            state.selection = selection1 == null || empty$1(selection1) ? null : selection1;
            redraw.call(that);
            emit.start().brush().end();
          });
    }
  };

  function redraw() {
    var group = select(this),
        selection$$1 = local$1(this).selection;

    if (selection$$1) {
      group.selectAll(".selection")
          .style("display", null)
          .attr("x", selection$$1[0][0])
          .attr("y", selection$$1[0][1])
          .attr("width", selection$$1[1][0] - selection$$1[0][0])
          .attr("height", selection$$1[1][1] - selection$$1[0][1]);

      group.selectAll(".handle")
          .style("display", null)
          .attr("x", function(d) { return d.type[d.type.length - 1] === "e" ? selection$$1[1][0] - handleSize / 2 : selection$$1[0][0] - handleSize / 2; })
          .attr("y", function(d) { return d.type[0] === "s" ? selection$$1[1][1] - handleSize / 2 : selection$$1[0][1] - handleSize / 2; })
          .attr("width", function(d) { return d.type === "n" || d.type === "s" ? selection$$1[1][0] - selection$$1[0][0] + handleSize : handleSize; })
          .attr("height", function(d) { return d.type === "e" || d.type === "w" ? selection$$1[1][1] - selection$$1[0][1] + handleSize : handleSize; });
    }

    else {
      group.selectAll(".selection,.handle")
          .style("display", "none")
          .attr("x", null)
          .attr("y", null)
          .attr("width", null)
          .attr("height", null);
    }
  }

  function emitter(that, args) {
    return that.__brush.emitter || new Emitter(that, args);
  }

  function Emitter(that, args) {
    this.that = that;
    this.args = args;
    this.state = that.__brush;
    this.active = 0;
  }

  Emitter.prototype = {
    beforestart: function() {
      if (++this.active === 1) this.state.emitter = this, this.starting = true;
      return this;
    },
    start: function() {
      if (this.starting) this.starting = false, this.emit("start");
      return this;
    },
    brush: function() {
      this.emit("brush");
      return this;
    },
    end: function() {
      if (--this.active === 0) delete this.state.emitter, this.emit("end");
      return this;
    },
    emit: function(type) {
      customEvent(new BrushEvent(brush, type, dim.output(this.state.selection)), listeners.apply, listeners, [type, this.that, this.args]);
    }
  };

  function started() {
    if (exports.event.touches) { if (exports.event.changedTouches.length < exports.event.touches.length) return noevent$1(); }
    else if (touchending) return;
    if (!filter.apply(this, arguments)) return;

    var that = this,
        type = exports.event.target.__data__.type,
        mode = (exports.event.metaKey ? type = "overlay" : type) === "selection" ? MODE_DRAG : (exports.event.altKey ? MODE_CENTER : MODE_HANDLE),
        signX = dim === Y ? null : signsX[type],
        signY = dim === X ? null : signsY[type],
        state = local$1(that),
        extent = state.extent,
        selection$$1 = state.selection,
        W = extent[0][0], w0, w1,
        N = extent[0][1], n0, n1,
        E = extent[1][0], e0, e1,
        S = extent[1][1], s0, s1,
        dx,
        dy,
        moving,
        shifting = signX && signY && exports.event.shiftKey,
        lockX,
        lockY,
        point0 = mouse(that),
        point$$1 = point0,
        emit = emitter(that, arguments).beforestart();

    if (type === "overlay") {
      state.selection = selection$$1 = [
        [w0 = dim === Y ? W : point0[0], n0 = dim === X ? N : point0[1]],
        [e0 = dim === Y ? E : w0, s0 = dim === X ? S : n0]
      ];
    } else {
      w0 = selection$$1[0][0];
      n0 = selection$$1[0][1];
      e0 = selection$$1[1][0];
      s0 = selection$$1[1][1];
    }

    w1 = w0;
    n1 = n0;
    e1 = e0;
    s1 = s0;

    var group = select(that)
        .attr("pointer-events", "none");

    var overlay = group.selectAll(".overlay")
        .attr("cursor", cursors[type]);

    if (exports.event.touches) {
      group
          .on("touchmove.brush", moved, true)
          .on("touchend.brush touchcancel.brush", ended, true);
    } else {
      var view = select(exports.event.view)
          .on("keydown.brush", keydowned, true)
          .on("keyup.brush", keyupped, true)
          .on("mousemove.brush", moved, true)
          .on("mouseup.brush", ended, true);

      dragDisable(exports.event.view);
    }

    nopropagation$1();
    interrupt(that);
    redraw.call(that);
    emit.start();

    function moved() {
      var point1 = mouse(that);
      if (shifting && !lockX && !lockY) {
        if (Math.abs(point1[0] - point$$1[0]) > Math.abs(point1[1] - point$$1[1])) lockY = true;
        else lockX = true;
      }
      point$$1 = point1;
      moving = true;
      noevent$1();
      move();
    }

    function move() {
      var t;

      dx = point$$1[0] - point0[0];
      dy = point$$1[1] - point0[1];

      switch (mode) {
        case MODE_SPACE:
        case MODE_DRAG: {
          if (signX) dx = Math.max(W - w0, Math.min(E - e0, dx)), w1 = w0 + dx, e1 = e0 + dx;
          if (signY) dy = Math.max(N - n0, Math.min(S - s0, dy)), n1 = n0 + dy, s1 = s0 + dy;
          break;
        }
        case MODE_HANDLE: {
          if (signX < 0) dx = Math.max(W - w0, Math.min(E - w0, dx)), w1 = w0 + dx, e1 = e0;
          else if (signX > 0) dx = Math.max(W - e0, Math.min(E - e0, dx)), w1 = w0, e1 = e0 + dx;
          if (signY < 0) dy = Math.max(N - n0, Math.min(S - n0, dy)), n1 = n0 + dy, s1 = s0;
          else if (signY > 0) dy = Math.max(N - s0, Math.min(S - s0, dy)), n1 = n0, s1 = s0 + dy;
          break;
        }
        case MODE_CENTER: {
          if (signX) w1 = Math.max(W, Math.min(E, w0 - dx * signX)), e1 = Math.max(W, Math.min(E, e0 + dx * signX));
          if (signY) n1 = Math.max(N, Math.min(S, n0 - dy * signY)), s1 = Math.max(N, Math.min(S, s0 + dy * signY));
          break;
        }
      }

      if (e1 < w1) {
        signX *= -1;
        t = w0, w0 = e0, e0 = t;
        t = w1, w1 = e1, e1 = t;
        if (type in flipX) overlay.attr("cursor", cursors[type = flipX[type]]);
      }

      if (s1 < n1) {
        signY *= -1;
        t = n0, n0 = s0, s0 = t;
        t = n1, n1 = s1, s1 = t;
        if (type in flipY) overlay.attr("cursor", cursors[type = flipY[type]]);
      }

      if (state.selection) selection$$1 = state.selection; // May be set by brush.move!
      if (lockX) w1 = selection$$1[0][0], e1 = selection$$1[1][0];
      if (lockY) n1 = selection$$1[0][1], s1 = selection$$1[1][1];

      if (selection$$1[0][0] !== w1
          || selection$$1[0][1] !== n1
          || selection$$1[1][0] !== e1
          || selection$$1[1][1] !== s1) {
        state.selection = [[w1, n1], [e1, s1]];
        redraw.call(that);
        emit.brush();
      }
    }

    function ended() {
      nopropagation$1();
      if (exports.event.touches) {
        if (exports.event.touches.length) return;
        if (touchending) clearTimeout(touchending);
        touchending = setTimeout(function() { touchending = null; }, 500); // Ghost clicks are delayed!
        group.on("touchmove.brush touchend.brush touchcancel.brush", null);
      } else {
        yesdrag(exports.event.view, moving);
        view.on("keydown.brush keyup.brush mousemove.brush mouseup.brush", null);
      }
      group.attr("pointer-events", "all");
      overlay.attr("cursor", cursors.overlay);
      if (state.selection) selection$$1 = state.selection; // May be set by brush.move (on start)!
      if (empty$1(selection$$1)) state.selection = null, redraw.call(that);
      emit.end();
    }

    function keydowned() {
      switch (exports.event.keyCode) {
        case 16: { // SHIFT
          shifting = signX && signY;
          break;
        }
        case 18: { // ALT
          if (mode === MODE_HANDLE) {
            if (signX) e0 = e1 - dx * signX, w0 = w1 + dx * signX;
            if (signY) s0 = s1 - dy * signY, n0 = n1 + dy * signY;
            mode = MODE_CENTER;
            move();
          }
          break;
        }
        case 32: { // SPACE; takes priority over ALT
          if (mode === MODE_HANDLE || mode === MODE_CENTER) {
            if (signX < 0) e0 = e1 - dx; else if (signX > 0) w0 = w1 - dx;
            if (signY < 0) s0 = s1 - dy; else if (signY > 0) n0 = n1 - dy;
            mode = MODE_SPACE;
            overlay.attr("cursor", cursors.selection);
            move();
          }
          break;
        }
        default: return;
      }
      noevent$1();
    }

    function keyupped() {
      switch (exports.event.keyCode) {
        case 16: { // SHIFT
          if (shifting) {
            lockX = lockY = shifting = false;
            move();
          }
          break;
        }
        case 18: { // ALT
          if (mode === MODE_CENTER) {
            if (signX < 0) e0 = e1; else if (signX > 0) w0 = w1;
            if (signY < 0) s0 = s1; else if (signY > 0) n0 = n1;
            mode = MODE_HANDLE;
            move();
          }
          break;
        }
        case 32: { // SPACE
          if (mode === MODE_SPACE) {
            if (exports.event.altKey) {
              if (signX) e0 = e1 - dx * signX, w0 = w1 + dx * signX;
              if (signY) s0 = s1 - dy * signY, n0 = n1 + dy * signY;
              mode = MODE_CENTER;
            } else {
              if (signX < 0) e0 = e1; else if (signX > 0) w0 = w1;
              if (signY < 0) s0 = s1; else if (signY > 0) n0 = n1;
              mode = MODE_HANDLE;
            }
            overlay.attr("cursor", cursors[type]);
            move();
          }
          break;
        }
        default: return;
      }
      noevent$1();
    }
  }

  function initialize() {
    var state = this.__brush || {selection: null};
    state.extent = extent.apply(this, arguments);
    state.dim = dim;
    return state;
  }

  brush.extent = function(_) {
    return arguments.length ? (extent = typeof _ === "function" ? _ : constant$4([[+_[0][0], +_[0][1]], [+_[1][0], +_[1][1]]]), brush) : extent;
  };

  brush.filter = function(_) {
    return arguments.length ? (filter = typeof _ === "function" ? _ : constant$4(!!_), brush) : filter;
  };

  brush.handleSize = function(_) {
    return arguments.length ? (handleSize = +_, brush) : handleSize;
  };

  brush.on = function() {
    var value = listeners.on.apply(listeners, arguments);
    return value === listeners ? brush : value;
  };

  return brush;
}

var cos = Math.cos;
var sin = Math.sin;
var pi$1 = Math.PI;
var halfPi$1 = pi$1 / 2;
var tau$1 = pi$1 * 2;
var max$1 = Math.max;

function compareValue(compare) {
  return function(a, b) {
    return compare(
      a.source.value + a.target.value,
      b.source.value + b.target.value
    );
  };
}

function chord() {
  var padAngle = 0,
      sortGroups = null,
      sortSubgroups = null,
      sortChords = null;

  function chord(matrix) {
    var n = matrix.length,
        groupSums = [],
        groupIndex = sequence(n),
        subgroupIndex = [],
        chords = [],
        groups = chords.groups = new Array(n),
        subgroups = new Array(n * n),
        k,
        x,
        x0,
        dx,
        i,
        j;

    // Compute the sum.
    k = 0, i = -1; while (++i < n) {
      x = 0, j = -1; while (++j < n) {
        x += matrix[i][j];
      }
      groupSums.push(x);
      subgroupIndex.push(sequence(n));
      k += x;
    }

    // Sort groups…
    if (sortGroups) groupIndex.sort(function(a, b) {
      return sortGroups(groupSums[a], groupSums[b]);
    });

    // Sort subgroups…
    if (sortSubgroups) subgroupIndex.forEach(function(d, i) {
      d.sort(function(a, b) {
        return sortSubgroups(matrix[i][a], matrix[i][b]);
      });
    });

    // Convert the sum to scaling factor for [0, 2pi].
    // TODO Allow start and end angle to be specified?
    // TODO Allow padding to be specified as percentage?
    k = max$1(0, tau$1 - padAngle * n) / k;
    dx = k ? padAngle : tau$1 / n;

    // Compute the start and end angle for each group and subgroup.
    // Note: Opera has a bug reordering object literal properties!
    x = 0, i = -1; while (++i < n) {
      x0 = x, j = -1; while (++j < n) {
        var di = groupIndex[i],
            dj = subgroupIndex[di][j],
            v = matrix[di][dj],
            a0 = x,
            a1 = x += v * k;
        subgroups[dj * n + di] = {
          index: di,
          subindex: dj,
          startAngle: a0,
          endAngle: a1,
          value: v
        };
      }
      groups[di] = {
        index: di,
        startAngle: x0,
        endAngle: x,
        value: groupSums[di]
      };
      x += dx;
    }

    // Generate chords for each (non-empty) subgroup-subgroup link.
    i = -1; while (++i < n) {
      j = i - 1; while (++j < n) {
        var source = subgroups[j * n + i],
            target = subgroups[i * n + j];
        if (source.value || target.value) {
          chords.push(source.value < target.value
              ? {source: target, target: source}
              : {source: source, target: target});
        }
      }
    }

    return sortChords ? chords.sort(sortChords) : chords;
  }

  chord.padAngle = function(_) {
    return arguments.length ? (padAngle = max$1(0, _), chord) : padAngle;
  };

  chord.sortGroups = function(_) {
    return arguments.length ? (sortGroups = _, chord) : sortGroups;
  };

  chord.sortSubgroups = function(_) {
    return arguments.length ? (sortSubgroups = _, chord) : sortSubgroups;
  };

  chord.sortChords = function(_) {
    return arguments.length ? (_ == null ? sortChords = null : (sortChords = compareValue(_))._ = _, chord) : sortChords && sortChords._;
  };

  return chord;
}

var slice$2 = Array.prototype.slice;

function constant$5(x) {
  return function() {
    return x;
  };
}

var pi$2 = Math.PI,
    tau$2 = 2 * pi$2,
    epsilon$1 = 1e-6,
    tauEpsilon = tau$2 - epsilon$1;

function Path() {
  this._x0 = this._y0 = // start of current subpath
  this._x1 = this._y1 = null; // end of current subpath
  this._ = "";
}

function path() {
  return new Path;
}

Path.prototype = path.prototype = {
  constructor: Path,
  moveTo: function(x, y) {
    this._ += "M" + (this._x0 = this._x1 = +x) + "," + (this._y0 = this._y1 = +y);
  },
  closePath: function() {
    if (this._x1 !== null) {
      this._x1 = this._x0, this._y1 = this._y0;
      this._ += "Z";
    }
  },
  lineTo: function(x, y) {
    this._ += "L" + (this._x1 = +x) + "," + (this._y1 = +y);
  },
  quadraticCurveTo: function(x1, y1, x, y) {
    this._ += "Q" + (+x1) + "," + (+y1) + "," + (this._x1 = +x) + "," + (this._y1 = +y);
  },
  bezierCurveTo: function(x1, y1, x2, y2, x, y) {
    this._ += "C" + (+x1) + "," + (+y1) + "," + (+x2) + "," + (+y2) + "," + (this._x1 = +x) + "," + (this._y1 = +y);
  },
  arcTo: function(x1, y1, x2, y2, r) {
    x1 = +x1, y1 = +y1, x2 = +x2, y2 = +y2, r = +r;
    var x0 = this._x1,
        y0 = this._y1,
        x21 = x2 - x1,
        y21 = y2 - y1,
        x01 = x0 - x1,
        y01 = y0 - y1,
        l01_2 = x01 * x01 + y01 * y01;

    // Is the radius negative? Error.
    if (r < 0) throw new Error("negative radius: " + r);

    // Is this path empty? Move to (x1,y1).
    if (this._x1 === null) {
      this._ += "M" + (this._x1 = x1) + "," + (this._y1 = y1);
    }

    // Or, is (x1,y1) coincident with (x0,y0)? Do nothing.
    else if (!(l01_2 > epsilon$1)) {}

    // Or, are (x0,y0), (x1,y1) and (x2,y2) collinear?
    // Equivalently, is (x1,y1) coincident with (x2,y2)?
    // Or, is the radius zero? Line to (x1,y1).
    else if (!(Math.abs(y01 * x21 - y21 * x01) > epsilon$1) || !r) {
      this._ += "L" + (this._x1 = x1) + "," + (this._y1 = y1);
    }

    // Otherwise, draw an arc!
    else {
      var x20 = x2 - x0,
          y20 = y2 - y0,
          l21_2 = x21 * x21 + y21 * y21,
          l20_2 = x20 * x20 + y20 * y20,
          l21 = Math.sqrt(l21_2),
          l01 = Math.sqrt(l01_2),
          l = r * Math.tan((pi$2 - Math.acos((l21_2 + l01_2 - l20_2) / (2 * l21 * l01))) / 2),
          t01 = l / l01,
          t21 = l / l21;

      // If the start tangent is not coincident with (x0,y0), line to.
      if (Math.abs(t01 - 1) > epsilon$1) {
        this._ += "L" + (x1 + t01 * x01) + "," + (y1 + t01 * y01);
      }

      this._ += "A" + r + "," + r + ",0,0," + (+(y01 * x20 > x01 * y20)) + "," + (this._x1 = x1 + t21 * x21) + "," + (this._y1 = y1 + t21 * y21);
    }
  },
  arc: function(x, y, r, a0, a1, ccw) {
    x = +x, y = +y, r = +r;
    var dx = r * Math.cos(a0),
        dy = r * Math.sin(a0),
        x0 = x + dx,
        y0 = y + dy,
        cw = 1 ^ ccw,
        da = ccw ? a0 - a1 : a1 - a0;

    // Is the radius negative? Error.
    if (r < 0) throw new Error("negative radius: " + r);

    // Is this path empty? Move to (x0,y0).
    if (this._x1 === null) {
      this._ += "M" + x0 + "," + y0;
    }

    // Or, is (x0,y0) not coincident with the previous point? Line to (x0,y0).
    else if (Math.abs(this._x1 - x0) > epsilon$1 || Math.abs(this._y1 - y0) > epsilon$1) {
      this._ += "L" + x0 + "," + y0;
    }

    // Is this arc empty? We’re done.
    if (!r) return;

    // Does the angle go the wrong way? Flip the direction.
    if (da < 0) da = da % tau$2 + tau$2;

    // Is this a complete circle? Draw two arcs to complete the circle.
    if (da > tauEpsilon) {
      this._ += "A" + r + "," + r + ",0,1," + cw + "," + (x - dx) + "," + (y - dy) + "A" + r + "," + r + ",0,1," + cw + "," + (this._x1 = x0) + "," + (this._y1 = y0);
    }

    // Is this arc non-empty? Draw an arc!
    else if (da > epsilon$1) {
      this._ += "A" + r + "," + r + ",0," + (+(da >= pi$2)) + "," + cw + "," + (this._x1 = x + r * Math.cos(a1)) + "," + (this._y1 = y + r * Math.sin(a1));
    }
  },
  rect: function(x, y, w, h) {
    this._ += "M" + (this._x0 = this._x1 = +x) + "," + (this._y0 = this._y1 = +y) + "h" + (+w) + "v" + (+h) + "h" + (-w) + "Z";
  },
  toString: function() {
    return this._;
  }
};

function defaultSource(d) {
  return d.source;
}

function defaultTarget(d) {
  return d.target;
}

function defaultRadius(d) {
  return d.radius;
}

function defaultStartAngle(d) {
  return d.startAngle;
}

function defaultEndAngle(d) {
  return d.endAngle;
}

function ribbon() {
  var source = defaultSource,
      target = defaultTarget,
      radius = defaultRadius,
      startAngle = defaultStartAngle,
      endAngle = defaultEndAngle,
      context = null;

  function ribbon() {
    var buffer,
        argv = slice$2.call(arguments),
        s = source.apply(this, argv),
        t = target.apply(this, argv),
        sr = +radius.apply(this, (argv[0] = s, argv)),
        sa0 = startAngle.apply(this, argv) - halfPi$1,
        sa1 = endAngle.apply(this, argv) - halfPi$1,
        sx0 = sr * cos(sa0),
        sy0 = sr * sin(sa0),
        tr = +radius.apply(this, (argv[0] = t, argv)),
        ta0 = startAngle.apply(this, argv) - halfPi$1,
        ta1 = endAngle.apply(this, argv) - halfPi$1;

    if (!context) context = buffer = path();

    context.moveTo(sx0, sy0);
    context.arc(0, 0, sr, sa0, sa1);
    if (sa0 !== ta0 || sa1 !== ta1) { // TODO sr !== tr?
      context.quadraticCurveTo(0, 0, tr * cos(ta0), tr * sin(ta0));
      context.arc(0, 0, tr, ta0, ta1);
    }
    context.quadraticCurveTo(0, 0, sx0, sy0);
    context.closePath();

    if (buffer) return context = null, buffer + "" || null;
  }

  ribbon.radius = function(_) {
    return arguments.length ? (radius = typeof _ === "function" ? _ : constant$5(+_), ribbon) : radius;
  };

  ribbon.startAngle = function(_) {
    return arguments.length ? (startAngle = typeof _ === "function" ? _ : constant$5(+_), ribbon) : startAngle;
  };

  ribbon.endAngle = function(_) {
    return arguments.length ? (endAngle = typeof _ === "function" ? _ : constant$5(+_), ribbon) : endAngle;
  };

  ribbon.source = function(_) {
    return arguments.length ? (source = _, ribbon) : source;
  };

  ribbon.target = function(_) {
    return arguments.length ? (target = _, ribbon) : target;
  };

  ribbon.context = function(_) {
    return arguments.length ? (context = _ == null ? null : _, ribbon) : context;
  };

  return ribbon;
}

var prefix = "$";

function Map() {}

Map.prototype = map$1.prototype = {
  constructor: Map,
  has: function(key) {
    return (prefix + key) in this;
  },
  get: function(key) {
    return this[prefix + key];
  },
  set: function(key, value) {
    this[prefix + key] = value;
    return this;
  },
  remove: function(key) {
    var property = prefix + key;
    return property in this && delete this[property];
  },
  clear: function() {
    for (var property in this) if (property[0] === prefix) delete this[property];
  },
  keys: function() {
    var keys = [];
    for (var property in this) if (property[0] === prefix) keys.push(property.slice(1));
    return keys;
  },
  values: function() {
    var values = [];
    for (var property in this) if (property[0] === prefix) values.push(this[property]);
    return values;
  },
  entries: function() {
    var entries = [];
    for (var property in this) if (property[0] === prefix) entries.push({key: property.slice(1), value: this[property]});
    return entries;
  },
  size: function() {
    var size = 0;
    for (var property in this) if (property[0] === prefix) ++size;
    return size;
  },
  empty: function() {
    for (var property in this) if (property[0] === prefix) return false;
    return true;
  },
  each: function(f) {
    for (var property in this) if (property[0] === prefix) f(this[property], property.slice(1), this);
  }
};

function map$1(object, f) {
  var map = new Map;

  // Copy constructor.
  if (object instanceof Map) object.each(function(value, key) { map.set(key, value); });

  // Index array by numeric index or specified key function.
  else if (Array.isArray(object)) {
    var i = -1,
        n = object.length,
        o;

    if (f == null) while (++i < n) map.set(i, object[i]);
    else while (++i < n) map.set(f(o = object[i], i, object), o);
  }

  // Convert object to map.
  else if (object) for (var key in object) map.set(key, object[key]);

  return map;
}

function nest() {
  var keys = [],
      sortKeys = [],
      sortValues,
      rollup,
      nest;

  function apply(array, depth, createResult, setResult) {
    if (depth >= keys.length) {
      if (sortValues != null) array.sort(sortValues);
      return rollup != null ? rollup(array) : array;
    }

    var i = -1,
        n = array.length,
        key = keys[depth++],
        keyValue,
        value,
        valuesByKey = map$1(),
        values,
        result = createResult();

    while (++i < n) {
      if (values = valuesByKey.get(keyValue = key(value = array[i]) + "")) {
        values.push(value);
      } else {
        valuesByKey.set(keyValue, [value]);
      }
    }

    valuesByKey.each(function(values, key) {
      setResult(result, key, apply(values, depth, createResult, setResult));
    });

    return result;
  }

  function entries(map, depth) {
    if (++depth > keys.length) return map;
    var array, sortKey = sortKeys[depth - 1];
    if (rollup != null && depth >= keys.length) array = map.entries();
    else array = [], map.each(function(v, k) { array.push({key: k, values: entries(v, depth)}); });
    return sortKey != null ? array.sort(function(a, b) { return sortKey(a.key, b.key); }) : array;
  }

  return nest = {
    object: function(array) { return apply(array, 0, createObject, setObject); },
    map: function(array) { return apply(array, 0, createMap, setMap); },
    entries: function(array) { return entries(apply(array, 0, createMap, setMap), 0); },
    key: function(d) { keys.push(d); return nest; },
    sortKeys: function(order) { sortKeys[keys.length - 1] = order; return nest; },
    sortValues: function(order) { sortValues = order; return nest; },
    rollup: function(f) { rollup = f; return nest; }
  };
}

function createObject() {
  return {};
}

function setObject(object, key, value) {
  object[key] = value;
}

function createMap() {
  return map$1();
}

function setMap(map, key, value) {
  map.set(key, value);
}

function Set() {}

var proto = map$1.prototype;

Set.prototype = set$2.prototype = {
  constructor: Set,
  has: proto.has,
  add: function(value) {
    value += "";
    this[prefix + value] = value;
    return this;
  },
  remove: proto.remove,
  clear: proto.clear,
  values: proto.keys,
  size: proto.size,
  empty: proto.empty,
  each: proto.each
};

function set$2(object, f) {
  var set = new Set;

  // Copy constructor.
  if (object instanceof Set) object.each(function(value) { set.add(value); });

  // Otherwise, assume it’s an array.
  else if (object) {
    var i = -1, n = object.length;
    if (f == null) while (++i < n) set.add(object[i]);
    else while (++i < n) set.add(f(object[i], i, object));
  }

  return set;
}

function keys(map) {
  var keys = [];
  for (var key in map) keys.push(key);
  return keys;
}

function values(map) {
  var values = [];
  for (var key in map) values.push(map[key]);
  return values;
}

function entries(map) {
  var entries = [];
  for (var key in map) entries.push({key: key, value: map[key]});
  return entries;
}

var array$2 = Array.prototype;

var slice$3 = array$2.slice;

function ascending$2(a, b) {
  return a - b;
}

function area(ring) {
  var i = 0, n = ring.length, area = ring[n - 1][1] * ring[0][0] - ring[n - 1][0] * ring[0][1];
  while (++i < n) area += ring[i - 1][1] * ring[i][0] - ring[i - 1][0] * ring[i][1];
  return area;
}

function constant$6(x) {
  return function() {
    return x;
  };
}

function contains(ring, hole) {
  var i = -1, n = hole.length, c;
  while (++i < n) if (c = ringContains(ring, hole[i])) return c;
  return 0;
}

function ringContains(ring, point) {
  var x = point[0], y = point[1], contains = -1;
  for (var i = 0, n = ring.length, j = n - 1; i < n; j = i++) {
    var pi = ring[i], xi = pi[0], yi = pi[1], pj = ring[j], xj = pj[0], yj = pj[1];
    if (segmentContains(pi, pj, point)) return 0;
    if (((yi > y) !== (yj > y)) && ((x < (xj - xi) * (y - yi) / (yj - yi) + xi))) contains = -contains;
  }
  return contains;
}

function segmentContains(a, b, c) {
  var i; return collinear(a, b, c) && within(a[i = +(a[0] === b[0])], c[i], b[i]);
}

function collinear(a, b, c) {
  return (b[0] - a[0]) * (c[1] - a[1]) === (c[0] - a[0]) * (b[1] - a[1]);
}

function within(p, q, r) {
  return p <= q && q <= r || r <= q && q <= p;
}

function noop$1() {}

var cases = [
  [],
  [[[1.0, 1.5], [0.5, 1.0]]],
  [[[1.5, 1.0], [1.0, 1.5]]],
  [[[1.5, 1.0], [0.5, 1.0]]],
  [[[1.0, 0.5], [1.5, 1.0]]],
  [[[1.0, 1.5], [0.5, 1.0]], [[1.0, 0.5], [1.5, 1.0]]],
  [[[1.0, 0.5], [1.0, 1.5]]],
  [[[1.0, 0.5], [0.5, 1.0]]],
  [[[0.5, 1.0], [1.0, 0.5]]],
  [[[1.0, 1.5], [1.0, 0.5]]],
  [[[0.5, 1.0], [1.0, 0.5]], [[1.5, 1.0], [1.0, 1.5]]],
  [[[1.5, 1.0], [1.0, 0.5]]],
  [[[0.5, 1.0], [1.5, 1.0]]],
  [[[1.0, 1.5], [1.5, 1.0]]],
  [[[0.5, 1.0], [1.0, 1.5]]],
  []
];

function contours() {
  var dx = 1,
      dy = 1,
      threshold$$1 = thresholdSturges,
      smooth = smoothLinear;

  function contours(values) {
    var tz = threshold$$1(values);

    // Convert number of thresholds into uniform thresholds.
    if (!Array.isArray(tz)) {
      var domain = extent(values), start = domain[0], stop = domain[1];
      tz = tickStep(start, stop, tz);
      tz = sequence(Math.floor(start / tz) * tz, Math.floor(stop / tz) * tz, tz);
    } else {
      tz = tz.slice().sort(ascending$2);
    }

    return tz.map(function(value) {
      return contour(values, value);
    });
  }

  // Accumulate, smooth contour rings, assign holes to exterior rings.
  // Based on https://github.com/mbostock/shapefile/blob/v0.6.2/shp/polygon.js
  function contour(values, value) {
    var polygons = [],
        holes = [];

    isorings(values, value, function(ring) {
      smooth(ring, values, value);
      if (area(ring) > 0) polygons.push([ring]);
      else holes.push(ring);
    });

    holes.forEach(function(hole) {
      for (var i = 0, n = polygons.length, polygon; i < n; ++i) {
        if (contains((polygon = polygons[i])[0], hole) !== -1) {
          polygon.push(hole);
          return;
        }
      }
    });

    return {
      type: "MultiPolygon",
      value: value,
      coordinates: polygons
    };
  }

  // Marching squares with isolines stitched into rings.
  // Based on https://github.com/topojson/topojson-client/blob/v3.0.0/src/stitch.js
  function isorings(values, value, callback) {
    var fragmentByStart = new Array,
        fragmentByEnd = new Array,
        x, y, t0, t1, t2, t3;

    // Special case for the first row (y = -1, t2 = t3 = 0).
    x = y = -1;
    t1 = values[0] >= value;
    cases[t1 << 1].forEach(stitch);
    while (++x < dx - 1) {
      t0 = t1, t1 = values[x + 1] >= value;
      cases[t0 | t1 << 1].forEach(stitch);
    }
    cases[t1 << 0].forEach(stitch);

    // General case for the intermediate rows.
    while (++y < dy - 1) {
      x = -1;
      t1 = values[y * dx + dx] >= value;
      t2 = values[y * dx] >= value;
      cases[t1 << 1 | t2 << 2].forEach(stitch);
      while (++x < dx - 1) {
        t0 = t1, t1 = values[y * dx + dx + x + 1] >= value;
        t3 = t2, t2 = values[y * dx + x + 1] >= value;
        cases[t0 | t1 << 1 | t2 << 2 | t3 << 3].forEach(stitch);
      }
      cases[t1 | t2 << 3].forEach(stitch);
    }

    // Special case for the last row (y = dy - 1, t0 = t1 = 0).
    x = -1;
    t2 = values[y * dx] >= value;
    cases[t2 << 2].forEach(stitch);
    while (++x < dx - 1) {
      t3 = t2, t2 = values[y * dx + x + 1] >= value;
      cases[t2 << 2 | t3 << 3].forEach(stitch);
    }
    cases[t2 << 3].forEach(stitch);

    function stitch(line) {
      var start = [line[0][0] + x, line[0][1] + y],
          end = [line[1][0] + x, line[1][1] + y],
          startIndex = index(start),
          endIndex = index(end),
          f, g;
      if (f = fragmentByEnd[startIndex]) {
        if (g = fragmentByStart[endIndex]) {
          delete fragmentByEnd[f.end];
          delete fragmentByStart[g.start];
          if (f === g) {
            f.ring.push(end);
            callback(f.ring);
          } else {
            fragmentByStart[f.start] = fragmentByEnd[g.end] = {start: f.start, end: g.end, ring: f.ring.concat(g.ring)};
          }
        } else {
          delete fragmentByEnd[f.end];
          f.ring.push(end);
          fragmentByEnd[f.end = endIndex] = f;
        }
      } else if (f = fragmentByStart[endIndex]) {
        if (g = fragmentByEnd[startIndex]) {
          delete fragmentByStart[f.start];
          delete fragmentByEnd[g.end];
          if (f === g) {
            f.ring.push(end);
            callback(f.ring);
          } else {
            fragmentByStart[g.start] = fragmentByEnd[f.end] = {start: g.start, end: f.end, ring: g.ring.concat(f.ring)};
          }
        } else {
          delete fragmentByStart[f.start];
          f.ring.unshift(start);
          fragmentByStart[f.start = startIndex] = f;
        }
      } else {
        fragmentByStart[startIndex] = fragmentByEnd[endIndex] = {start: startIndex, end: endIndex, ring: [start, end]};
      }
    }
  }

  function index(point) {
    return point[0] * 2 + point[1] * (dx + 1) * 4;
  }

  function smoothLinear(ring, values, value) {
    ring.forEach(function(point) {
      var x = point[0],
          y = point[1],
          xt = x | 0,
          yt = y | 0,
          v0,
          v1 = values[yt * dx + xt];
      if (x > 0 && x < dx && xt === x) {
        v0 = values[yt * dx + xt - 1];
        point[0] = x + (value - v0) / (v1 - v0) - 0.5;
      }
      if (y > 0 && y < dy && yt === y) {
        v0 = values[(yt - 1) * dx + xt];
        point[1] = y + (value - v0) / (v1 - v0) - 0.5;
      }
    });
  }

  contours.contour = contour;

  contours.size = function(_) {
    if (!arguments.length) return [dx, dy];
    var _0 = Math.ceil(_[0]), _1 = Math.ceil(_[1]);
    if (!(_0 > 0) || !(_1 > 0)) throw new Error("invalid size");
    return dx = _0, dy = _1, contours;
  };

  contours.thresholds = function(_) {
    return arguments.length ? (threshold$$1 = typeof _ === "function" ? _ : Array.isArray(_) ? constant$6(slice$3.call(_)) : constant$6(_), contours) : threshold$$1;
  };

  contours.smooth = function(_) {
    return arguments.length ? (smooth = _ ? smoothLinear : noop$1, contours) : smooth === smoothLinear;
  };

  return contours;
}

// TODO Optimize edge cases.
// TODO Optimize index calculation.
// TODO Optimize arguments.
function blurX(source, target, r) {
  var n = source.width,
      m = source.height,
      w = (r << 1) + 1;
  for (var j = 0; j < m; ++j) {
    for (var i = 0, sr = 0; i < n + r; ++i) {
      if (i < n) {
        sr += source.data[i + j * n];
      }
      if (i >= r) {
        if (i >= w) {
          sr -= source.data[i - w + j * n];
        }
        target.data[i - r + j * n] = sr / Math.min(i + 1, n - 1 + w - i, w);
      }
    }
  }
}

// TODO Optimize edge cases.
// TODO Optimize index calculation.
// TODO Optimize arguments.
function blurY(source, target, r) {
  var n = source.width,
      m = source.height,
      w = (r << 1) + 1;
  for (var i = 0; i < n; ++i) {
    for (var j = 0, sr = 0; j < m + r; ++j) {
      if (j < m) {
        sr += source.data[i + j * n];
      }
      if (j >= r) {
        if (j >= w) {
          sr -= source.data[i + (j - w) * n];
        }
        target.data[i + (j - r) * n] = sr / Math.min(j + 1, m - 1 + w - j, w);
      }
    }
  }
}

function defaultX(d) {
  return d[0];
}

function defaultY(d) {
  return d[1];
}

function density() {
  var x = defaultX,
      y = defaultY,
      dx = 960,
      dy = 500,
      r = 20, // blur radius
      k = 2, // log2(grid cell size)
      o = r * 3, // grid offset, to pad for blur
      n = (dx + o * 2) >> k, // grid width
      m = (dy + o * 2) >> k, // grid height
      threshold$$1 = constant$6(20);

  function density(data) {
    var values0 = new Float32Array(n * m),
        values1 = new Float32Array(n * m);

    data.forEach(function(d, i, data) {
      var xi = (x(d, i, data) + o) >> k,
          yi = (y(d, i, data) + o) >> k;
      if (xi >= 0 && xi < n && yi >= 0 && yi < m) {
        ++values0[xi + yi * n];
      }
    });

    // TODO Optimize.
    blurX({width: n, height: m, data: values0}, {width: n, height: m, data: values1}, r >> k);
    blurY({width: n, height: m, data: values1}, {width: n, height: m, data: values0}, r >> k);
    blurX({width: n, height: m, data: values0}, {width: n, height: m, data: values1}, r >> k);
    blurY({width: n, height: m, data: values1}, {width: n, height: m, data: values0}, r >> k);
    blurX({width: n, height: m, data: values0}, {width: n, height: m, data: values1}, r >> k);
    blurY({width: n, height: m, data: values1}, {width: n, height: m, data: values0}, r >> k);

    var tz = threshold$$1(values0);

    // Convert number of thresholds into uniform thresholds.
    if (!Array.isArray(tz)) {
      var stop = max(values0);
      tz = tickStep(0, stop, tz);
      tz = sequence(0, Math.floor(stop / tz) * tz, tz);
      tz.shift();
    }

    return contours()
        .thresholds(tz)
        .size([n, m])
      (values0)
        .map(transform);
  }

  function transform(geometry) {
    geometry.value *= Math.pow(2, -2 * k); // Density in points per square pixel.
    geometry.coordinates.forEach(transformPolygon);
    return geometry;
  }

  function transformPolygon(coordinates) {
    coordinates.forEach(transformRing);
  }

  function transformRing(coordinates) {
    coordinates.forEach(transformPoint);
  }

  // TODO Optimize.
  function transformPoint(coordinates) {
    coordinates[0] = coordinates[0] * Math.pow(2, k) - o;
    coordinates[1] = coordinates[1] * Math.pow(2, k) - o;
  }

  function resize() {
    o = r * 3;
    n = (dx + o * 2) >> k;
    m = (dy + o * 2) >> k;
    return density;
  }

  density.x = function(_) {
    return arguments.length ? (x = typeof _ === "function" ? _ : constant$6(+_), density) : x;
  };

  density.y = function(_) {
    return arguments.length ? (y = typeof _ === "function" ? _ : constant$6(+_), density) : y;
  };

  density.size = function(_) {
    if (!arguments.length) return [dx, dy];
    var _0 = Math.ceil(_[0]), _1 = Math.ceil(_[1]);
    if (!(_0 >= 0) && !(_0 >= 0)) throw new Error("invalid size");
    return dx = _0, dy = _1, resize();
  };

  density.cellSize = function(_) {
    if (!arguments.length) return 1 << k;
    if (!((_ = +_) >= 1)) throw new Error("invalid cell size");
    return k = Math.floor(Math.log(_) / Math.LN2), resize();
  };

  density.thresholds = function(_) {
    return arguments.length ? (threshold$$1 = typeof _ === "function" ? _ : Array.isArray(_) ? constant$6(slice$3.call(_)) : constant$6(_), density) : threshold$$1;
  };

  density.bandwidth = function(_) {
    if (!arguments.length) return Math.sqrt(r * (r + 1));
    if (!((_ = +_) >= 0)) throw new Error("invalid bandwidth");
    return r = Math.round((Math.sqrt(4 * _ * _ + 1) - 1) / 2), resize();
  };

  return density;
}

var EOL = {},
    EOF = {},
    QUOTE = 34,
    NEWLINE = 10,
    RETURN = 13;

function objectConverter(columns) {
  return new Function("d", "return {" + columns.map(function(name, i) {
    return JSON.stringify(name) + ": d[" + i + "]";
  }).join(",") + "}");
}

function customConverter(columns, f) {
  var object = objectConverter(columns);
  return function(row, i) {
    return f(object(row), i, columns);
  };
}

// Compute unique columns in order of discovery.
function inferColumns(rows) {
  var columnSet = Object.create(null),
      columns = [];

  rows.forEach(function(row) {
    for (var column in row) {
      if (!(column in columnSet)) {
        columns.push(columnSet[column] = column);
      }
    }
  });

  return columns;
}

function dsvFormat(delimiter) {
  var reFormat = new RegExp("[\"" + delimiter + "\n\r]"),
      DELIMITER = delimiter.charCodeAt(0);

  function parse(text, f) {
    var convert, columns, rows = parseRows(text, function(row, i) {
      if (convert) return convert(row, i - 1);
      columns = row, convert = f ? customConverter(row, f) : objectConverter(row);
    });
    rows.columns = columns || [];
    return rows;
  }

  function parseRows(text, f) {
    var rows = [], // output rows
        N = text.length,
        I = 0, // current character index
        n = 0, // current line number
        t, // current token
        eof = N <= 0, // current token followed by EOF?
        eol = false; // current token followed by EOL?

    // Strip the trailing newline.
    if (text.charCodeAt(N - 1) === NEWLINE) --N;
    if (text.charCodeAt(N - 1) === RETURN) --N;

    function token() {
      if (eof) return EOF;
      if (eol) return eol = false, EOL;

      // Unescape quotes.
      var i, j = I, c;
      if (text.charCodeAt(j) === QUOTE) {
        while (I++ < N && text.charCodeAt(I) !== QUOTE || text.charCodeAt(++I) === QUOTE);
        if ((i = I) >= N) eof = true;
        else if ((c = text.charCodeAt(I++)) === NEWLINE) eol = true;
        else if (c === RETURN) { eol = true; if (text.charCodeAt(I) === NEWLINE) ++I; }
        return text.slice(j + 1, i - 1).replace(/""/g, "\"");
      }

      // Find next delimiter or newline.
      while (I < N) {
        if ((c = text.charCodeAt(i = I++)) === NEWLINE) eol = true;
        else if (c === RETURN) { eol = true; if (text.charCodeAt(I) === NEWLINE) ++I; }
        else if (c !== DELIMITER) continue;
        return text.slice(j, i);
      }

      // Return last token before EOF.
      return eof = true, text.slice(j, N);
    }

    while ((t = token()) !== EOF) {
      var row = [];
      while (t !== EOL && t !== EOF) row.push(t), t = token();
      if (f && (row = f(row, n++)) == null) continue;
      rows.push(row);
    }

    return rows;
  }

  function format(rows, columns) {
    if (columns == null) columns = inferColumns(rows);
    return [columns.map(formatValue).join(delimiter)].concat(rows.map(function(row) {
      return columns.map(function(column) {
        return formatValue(row[column]);
      }).join(delimiter);
    })).join("\n");
  }

  function formatRows(rows) {
    return rows.map(formatRow).join("\n");
  }

  function formatRow(row) {
    return row.map(formatValue).join(delimiter);
  }

  function formatValue(text) {
    return text == null ? ""
        : reFormat.test(text += "") ? "\"" + text.replace(/"/g, "\"\"") + "\""
        : text;
  }

  return {
    parse: parse,
    parseRows: parseRows,
    format: format,
    formatRows: formatRows
  };
}

var csv = dsvFormat(",");

var csvParse = csv.parse;
var csvParseRows = csv.parseRows;
var csvFormat = csv.format;
var csvFormatRows = csv.formatRows;

var tsv = dsvFormat("\t");

var tsvParse = tsv.parse;
var tsvParseRows = tsv.parseRows;
var tsvFormat = tsv.format;
var tsvFormatRows = tsv.formatRows;

function responseBlob(response) {
  if (!response.ok) throw new Error(response.status + " " + response.statusText);
  return response.blob();
}

function blob(input, init) {
  return fetch(input, init).then(responseBlob);
}

function responseArrayBuffer(response) {
  if (!response.ok) throw new Error(response.status + " " + response.statusText);
  return response.arrayBuffer();
}

function buffer(input, init) {
  return fetch(input, init).then(responseArrayBuffer);
}

function responseText(response) {
  if (!response.ok) throw new Error(response.status + " " + response.statusText);
  return response.text();
}

function text(input, init) {
  return fetch(input, init).then(responseText);
}

function dsvParse(parse) {
  return function(input, init, row) {
    if (arguments.length === 2 && typeof init === "function") row = init, init = undefined;
    return text(input, init).then(function(response) {
      return parse(response, row);
    });
  };
}

function dsv(delimiter, input, init, row) {
  if (arguments.length === 3 && typeof init === "function") row = init, init = undefined;
  var format = dsvFormat(delimiter);
  return text(input, init).then(function(response) {
    return format.parse(response, row);
  });
}

var csv$1 = dsvParse(csvParse);
var tsv$1 = dsvParse(tsvParse);

function image(input, init) {
  return new Promise(function(resolve, reject) {
    var image = new Image;
    for (var key in init) image[key] = init[key];
    image.onerror = reject;
    image.onload = function() { resolve(image); };
    image.src = input;
  });
}

function responseJson(response) {
  if (!response.ok) throw new Error(response.status + " " + response.statusText);
  return response.json();
}

function json(input, init) {
  return fetch(input, init).then(responseJson);
}

function parser(type) {
  return function(input, init)  {
    return text(input, init).then(function(text$$1) {
      return (new DOMParser).parseFromString(text$$1, type);
    });
  };
}

var xml = parser("application/xml");

var html = parser("text/html");

var svg = parser("image/svg+xml");

function center$1(x, y) {
  var nodes;

  if (x == null) x = 0;
  if (y == null) y = 0;

  function force() {
    var i,
        n = nodes.length,
        node,
        sx = 0,
        sy = 0;

    for (i = 0; i < n; ++i) {
      node = nodes[i], sx += node.x, sy += node.y;
    }

    for (sx = sx / n - x, sy = sy / n - y, i = 0; i < n; ++i) {
      node = nodes[i], node.x -= sx, node.y -= sy;
    }
  }

  force.initialize = function(_) {
    nodes = _;
  };

  force.x = function(_) {
    return arguments.length ? (x = +_, force) : x;
  };

  force.y = function(_) {
    return arguments.length ? (y = +_, force) : y;
  };

  return force;
}

function constant$7(x) {
  return function() {
    return x;
  };
}

function jiggle() {
  return (Math.random() - 0.5) * 1e-6;
}

function tree_add(d) {
  var x = +this._x.call(null, d),
      y = +this._y.call(null, d);
  return add(this.cover(x, y), x, y, d);
}

function add(tree, x, y, d) {
  if (isNaN(x) || isNaN(y)) return tree; // ignore invalid points

  var parent,
      node = tree._root,
      leaf = {data: d},
      x0 = tree._x0,
      y0 = tree._y0,
      x1 = tree._x1,
      y1 = tree._y1,
      xm,
      ym,
      xp,
      yp,
      right,
      bottom,
      i,
      j;

  // If the tree is empty, initialize the root as a leaf.
  if (!node) return tree._root = leaf, tree;

  // Find the existing leaf for the new point, or add it.
  while (node.length) {
    if (right = x >= (xm = (x0 + x1) / 2)) x0 = xm; else x1 = xm;
    if (bottom = y >= (ym = (y0 + y1) / 2)) y0 = ym; else y1 = ym;
    if (parent = node, !(node = node[i = bottom << 1 | right])) return parent[i] = leaf, tree;
  }

  // Is the new point is exactly coincident with the existing point?
  xp = +tree._x.call(null, node.data);
  yp = +tree._y.call(null, node.data);
  if (x === xp && y === yp) return leaf.next = node, parent ? parent[i] = leaf : tree._root = leaf, tree;

  // Otherwise, split the leaf node until the old and new point are separated.
  do {
    parent = parent ? parent[i] = new Array(4) : tree._root = new Array(4);
    if (right = x >= (xm = (x0 + x1) / 2)) x0 = xm; else x1 = xm;
    if (bottom = y >= (ym = (y0 + y1) / 2)) y0 = ym; else y1 = ym;
  } while ((i = bottom << 1 | right) === (j = (yp >= ym) << 1 | (xp >= xm)));
  return parent[j] = node, parent[i] = leaf, tree;
}

function addAll(data) {
  var d, i, n = data.length,
      x,
      y,
      xz = new Array(n),
      yz = new Array(n),
      x0 = Infinity,
      y0 = Infinity,
      x1 = -Infinity,
      y1 = -Infinity;

  // Compute the points and their extent.
  for (i = 0; i < n; ++i) {
    if (isNaN(x = +this._x.call(null, d = data[i])) || isNaN(y = +this._y.call(null, d))) continue;
    xz[i] = x;
    yz[i] = y;
    if (x < x0) x0 = x;
    if (x > x1) x1 = x;
    if (y < y0) y0 = y;
    if (y > y1) y1 = y;
  }

  // If there were no (valid) points, inherit the existing extent.
  if (x1 < x0) x0 = this._x0, x1 = this._x1;
  if (y1 < y0) y0 = this._y0, y1 = this._y1;

  // Expand the tree to cover the new points.
  this.cover(x0, y0).cover(x1, y1);

  // Add the new points.
  for (i = 0; i < n; ++i) {
    add(this, xz[i], yz[i], data[i]);
  }

  return this;
}

function tree_cover(x, y) {
  if (isNaN(x = +x) || isNaN(y = +y)) return this; // ignore invalid points

  var x0 = this._x0,
      y0 = this._y0,
      x1 = this._x1,
      y1 = this._y1;

  // If the quadtree has no extent, initialize them.
  // Integer extent are necessary so that if we later double the extent,
  // the existing quadrant boundaries don’t change due to floating point error!
  if (isNaN(x0)) {
    x1 = (x0 = Math.floor(x)) + 1;
    y1 = (y0 = Math.floor(y)) + 1;
  }

  // Otherwise, double repeatedly to cover.
  else if (x0 > x || x > x1 || y0 > y || y > y1) {
    var z = x1 - x0,
        node = this._root,
        parent,
        i;

    switch (i = (y < (y0 + y1) / 2) << 1 | (x < (x0 + x1) / 2)) {
      case 0: {
        do parent = new Array(4), parent[i] = node, node = parent;
        while (z *= 2, x1 = x0 + z, y1 = y0 + z, x > x1 || y > y1);
        break;
      }
      case 1: {
        do parent = new Array(4), parent[i] = node, node = parent;
        while (z *= 2, x0 = x1 - z, y1 = y0 + z, x0 > x || y > y1);
        break;
      }
      case 2: {
        do parent = new Array(4), parent[i] = node, node = parent;
        while (z *= 2, x1 = x0 + z, y0 = y1 - z, x > x1 || y0 > y);
        break;
      }
      case 3: {
        do parent = new Array(4), parent[i] = node, node = parent;
        while (z *= 2, x0 = x1 - z, y0 = y1 - z, x0 > x || y0 > y);
        break;
      }
    }

    if (this._root && this._root.length) this._root = node;
  }

  // If the quadtree covers the point already, just return.
  else return this;

  this._x0 = x0;
  this._y0 = y0;
  this._x1 = x1;
  this._y1 = y1;
  return this;
}

function tree_data() {
  var data = [];
  this.visit(function(node) {
    if (!node.length) do data.push(node.data); while (node = node.next)
  });
  return data;
}

function tree_extent(_) {
  return arguments.length
      ? this.cover(+_[0][0], +_[0][1]).cover(+_[1][0], +_[1][1])
      : isNaN(this._x0) ? undefined : [[this._x0, this._y0], [this._x1, this._y1]];
}

function Quad(node, x0, y0, x1, y1) {
  this.node = node;
  this.x0 = x0;
  this.y0 = y0;
  this.x1 = x1;
  this.y1 = y1;
}

function tree_find(x, y, radius) {
  var data,
      x0 = this._x0,
      y0 = this._y0,
      x1,
      y1,
      x2,
      y2,
      x3 = this._x1,
      y3 = this._y1,
      quads = [],
      node = this._root,
      q,
      i;

  if (node) quads.push(new Quad(node, x0, y0, x3, y3));
  if (radius == null) radius = Infinity;
  else {
    x0 = x - radius, y0 = y - radius;
    x3 = x + radius, y3 = y + radius;
    radius *= radius;
  }

  while (q = quads.pop()) {

    // Stop searching if this quadrant can’t contain a closer node.
    if (!(node = q.node)
        || (x1 = q.x0) > x3
        || (y1 = q.y0) > y3
        || (x2 = q.x1) < x0
        || (y2 = q.y1) < y0) continue;

    // Bisect the current quadrant.
    if (node.length) {
      var xm = (x1 + x2) / 2,
          ym = (y1 + y2) / 2;

      quads.push(
        new Quad(node[3], xm, ym, x2, y2),
        new Quad(node[2], x1, ym, xm, y2),
        new Quad(node[1], xm, y1, x2, ym),
        new Quad(node[0], x1, y1, xm, ym)
      );

      // Visit the closest quadrant first.
      if (i = (y >= ym) << 1 | (x >= xm)) {
        q = quads[quads.length - 1];
        quads[quads.length - 1] = quads[quads.length - 1 - i];
        quads[quads.length - 1 - i] = q;
      }
    }

    // Visit this point. (Visiting coincident points isn’t necessary!)
    else {
      var dx = x - +this._x.call(null, node.data),
          dy = y - +this._y.call(null, node.data),
          d2 = dx * dx + dy * dy;
      if (d2 < radius) {
        var d = Math.sqrt(radius = d2);
        x0 = x - d, y0 = y - d;
        x3 = x + d, y3 = y + d;
        data = node.data;
      }
    }
  }

  return data;
}

function tree_remove(d) {
  if (isNaN(x = +this._x.call(null, d)) || isNaN(y = +this._y.call(null, d))) return this; // ignore invalid points

  var parent,
      node = this._root,
      retainer,
      previous,
      next,
      x0 = this._x0,
      y0 = this._y0,
      x1 = this._x1,
      y1 = this._y1,
      x,
      y,
      xm,
      ym,
      right,
      bottom,
      i,
      j;

  // If the tree is empty, initialize the root as a leaf.
  if (!node) return this;

  // Find the leaf node for the point.
  // While descending, also retain the deepest parent with a non-removed sibling.
  if (node.length) while (true) {
    if (right = x >= (xm = (x0 + x1) / 2)) x0 = xm; else x1 = xm;
    if (bottom = y >= (ym = (y0 + y1) / 2)) y0 = ym; else y1 = ym;
    if (!(parent = node, node = node[i = bottom << 1 | right])) return this;
    if (!node.length) break;
    if (parent[(i + 1) & 3] || parent[(i + 2) & 3] || parent[(i + 3) & 3]) retainer = parent, j = i;
  }

  // Find the point to remove.
  while (node.data !== d) if (!(previous = node, node = node.next)) return this;
  if (next = node.next) delete node.next;

  // If there are multiple coincident points, remove just the point.
  if (previous) return next ? previous.next = next : delete previous.next, this;

  // If this is the root point, remove it.
  if (!parent) return this._root = next, this;

  // Remove this leaf.
  next ? parent[i] = next : delete parent[i];

  // If the parent now contains exactly one leaf, collapse superfluous parents.
  if ((node = parent[0] || parent[1] || parent[2] || parent[3])
      && node === (parent[3] || parent[2] || parent[1] || parent[0])
      && !node.length) {
    if (retainer) retainer[j] = node;
    else this._root = node;
  }

  return this;
}

function removeAll(data) {
  for (var i = 0, n = data.length; i < n; ++i) this.remove(data[i]);
  return this;
}

function tree_root() {
  return this._root;
}

function tree_size() {
  var size = 0;
  this.visit(function(node) {
    if (!node.length) do ++size; while (node = node.next)
  });
  return size;
}

function tree_visit(callback) {
  var quads = [], q, node = this._root, child, x0, y0, x1, y1;
  if (node) quads.push(new Quad(node, this._x0, this._y0, this._x1, this._y1));
  while (q = quads.pop()) {
    if (!callback(node = q.node, x0 = q.x0, y0 = q.y0, x1 = q.x1, y1 = q.y1) && node.length) {
      var xm = (x0 + x1) / 2, ym = (y0 + y1) / 2;
      if (child = node[3]) quads.push(new Quad(child, xm, ym, x1, y1));
      if (child = node[2]) quads.push(new Quad(child, x0, ym, xm, y1));
      if (child = node[1]) quads.push(new Quad(child, xm, y0, x1, ym));
      if (child = node[0]) quads.push(new Quad(child, x0, y0, xm, ym));
    }
  }
  return this;
}

function tree_visitAfter(callback) {
  var quads = [], next = [], q;
  if (this._root) quads.push(new Quad(this._root, this._x0, this._y0, this._x1, this._y1));
  while (q = quads.pop()) {
    var node = q.node;
    if (node.length) {
      var child, x0 = q.x0, y0 = q.y0, x1 = q.x1, y1 = q.y1, xm = (x0 + x1) / 2, ym = (y0 + y1) / 2;
      if (child = node[0]) quads.push(new Quad(child, x0, y0, xm, ym));
      if (child = node[1]) quads.push(new Quad(child, xm, y0, x1, ym));
      if (child = node[2]) quads.push(new Quad(child, x0, ym, xm, y1));
      if (child = node[3]) quads.push(new Quad(child, xm, ym, x1, y1));
    }
    next.push(q);
  }
  while (q = next.pop()) {
    callback(q.node, q.x0, q.y0, q.x1, q.y1);
  }
  return this;
}

function defaultX$1(d) {
  return d[0];
}

function tree_x(_) {
  return arguments.length ? (this._x = _, this) : this._x;
}

function defaultY$1(d) {
  return d[1];
}

function tree_y(_) {
  return arguments.length ? (this._y = _, this) : this._y;
}

function quadtree(nodes, x, y) {
  var tree = new Quadtree(x == null ? defaultX$1 : x, y == null ? defaultY$1 : y, NaN, NaN, NaN, NaN);
  return nodes == null ? tree : tree.addAll(nodes);
}

function Quadtree(x, y, x0, y0, x1, y1) {
  this._x = x;
  this._y = y;
  this._x0 = x0;
  this._y0 = y0;
  this._x1 = x1;
  this._y1 = y1;
  this._root = undefined;
}

function leaf_copy(leaf) {
  var copy = {data: leaf.data}, next = copy;
  while (leaf = leaf.next) next = next.next = {data: leaf.data};
  return copy;
}

var treeProto = quadtree.prototype = Quadtree.prototype;

treeProto.copy = function() {
  var copy = new Quadtree(this._x, this._y, this._x0, this._y0, this._x1, this._y1),
      node = this._root,
      nodes,
      child;

  if (!node) return copy;

  if (!node.length) return copy._root = leaf_copy(node), copy;

  nodes = [{source: node, target: copy._root = new Array(4)}];
  while (node = nodes.pop()) {
    for (var i = 0; i < 4; ++i) {
      if (child = node.source[i]) {
        if (child.length) nodes.push({source: child, target: node.target[i] = new Array(4)});
        else node.target[i] = leaf_copy(child);
      }
    }
  }

  return copy;
};

treeProto.add = tree_add;
treeProto.addAll = addAll;
treeProto.cover = tree_cover;
treeProto.data = tree_data;
treeProto.extent = tree_extent;
treeProto.find = tree_find;
treeProto.remove = tree_remove;
treeProto.removeAll = removeAll;
treeProto.root = tree_root;
treeProto.size = tree_size;
treeProto.visit = tree_visit;
treeProto.visitAfter = tree_visitAfter;
treeProto.x = tree_x;
treeProto.y = tree_y;

function x(d) {
  return d.x + d.vx;
}

function y(d) {
  return d.y + d.vy;
}

function collide(radius) {
  var nodes,
      radii,
      strength = 1,
      iterations = 1;

  if (typeof radius !== "function") radius = constant$7(radius == null ? 1 : +radius);

  function force() {
    var i, n = nodes.length,
        tree,
        node,
        xi,
        yi,
        ri,
        ri2;

    for (var k = 0; k < iterations; ++k) {
      tree = quadtree(nodes, x, y).visitAfter(prepare);
      for (i = 0; i < n; ++i) {
        node = nodes[i];
        ri = radii[node.index], ri2 = ri * ri;
        xi = node.x + node.vx;
        yi = node.y + node.vy;
        tree.visit(apply);
      }
    }

    function apply(quad, x0, y0, x1, y1) {
      var data = quad.data, rj = quad.r, r = ri + rj;
      if (data) {
        if (data.index > node.index) {
          var x = xi - data.x - data.vx,
              y = yi - data.y - data.vy,
              l = x * x + y * y;
          if (l < r * r) {
            if (x === 0) x = jiggle(), l += x * x;
            if (y === 0) y = jiggle(), l += y * y;
            l = (r - (l = Math.sqrt(l))) / l * strength;
            node.vx += (x *= l) * (r = (rj *= rj) / (ri2 + rj));
            node.vy += (y *= l) * r;
            data.vx -= x * (r = 1 - r);
            data.vy -= y * r;
          }
        }
        return;
      }
      return x0 > xi + r || x1 < xi - r || y0 > yi + r || y1 < yi - r;
    }
  }

  function prepare(quad) {
    if (quad.data) return quad.r = radii[quad.data.index];
    for (var i = quad.r = 0; i < 4; ++i) {
      if (quad[i] && quad[i].r > quad.r) {
        quad.r = quad[i].r;
      }
    }
  }

  function initialize() {
    if (!nodes) return;
    var i, n = nodes.length, node;
    radii = new Array(n);
    for (i = 0; i < n; ++i) node = nodes[i], radii[node.index] = +radius(node, i, nodes);
  }

  force.initialize = function(_) {
    nodes = _;
    initialize();
  };

  force.iterations = function(_) {
    return arguments.length ? (iterations = +_, force) : iterations;
  };

  force.strength = function(_) {
    return arguments.length ? (strength = +_, force) : strength;
  };

  force.radius = function(_) {
    return arguments.length ? (radius = typeof _ === "function" ? _ : constant$7(+_), initialize(), force) : radius;
  };

  return force;
}

function index(d) {
  return d.index;
}

function find(nodeById, nodeId) {
  var node = nodeById.get(nodeId);
  if (!node) throw new Error("missing: " + nodeId);
  return node;
}

function link(links) {
  var id = index,
      strength = defaultStrength,
      strengths,
      distance = constant$7(30),
      distances,
      nodes,
      count,
      bias,
      iterations = 1;

  if (links == null) links = [];

  function defaultStrength(link) {
    return 1 / Math.min(count[link.source.index], count[link.target.index]);
  }

  function force(alpha) {
    for (var k = 0, n = links.length; k < iterations; ++k) {
      for (var i = 0, link, source, target, x, y, l, b; i < n; ++i) {
        link = links[i], source = link.source, target = link.target;
        x = target.x + target.vx - source.x - source.vx || jiggle();
        y = target.y + target.vy - source.y - source.vy || jiggle();
        l = Math.sqrt(x * x + y * y);
        l = (l - distances[i]) / l * alpha * strengths[i];
        x *= l, y *= l;
        target.vx -= x * (b = bias[i]);
        target.vy -= y * b;
        source.vx += x * (b = 1 - b);
        source.vy += y * b;
      }
    }
  }

  function initialize() {
    if (!nodes) return;

    var i,
        n = nodes.length,
        m = links.length,
        nodeById = map$1(nodes, id),
        link;

    for (i = 0, count = new Array(n); i < m; ++i) {
      link = links[i], link.index = i;
      if (typeof link.source !== "object") link.source = find(nodeById, link.source);
      if (typeof link.target !== "object") link.target = find(nodeById, link.target);
      count[link.source.index] = (count[link.source.index] || 0) + 1;
      count[link.target.index] = (count[link.target.index] || 0) + 1;
    }

    for (i = 0, bias = new Array(m); i < m; ++i) {
      link = links[i], bias[i] = count[link.source.index] / (count[link.source.index] + count[link.target.index]);
    }

    strengths = new Array(m), initializeStrength();
    distances = new Array(m), initializeDistance();
  }

  function initializeStrength() {
    if (!nodes) return;

    for (var i = 0, n = links.length; i < n; ++i) {
      strengths[i] = +strength(links[i], i, links);
    }
  }

  function initializeDistance() {
    if (!nodes) return;

    for (var i = 0, n = links.length; i < n; ++i) {
      distances[i] = +distance(links[i], i, links);
    }
  }

  force.initialize = function(_) {
    nodes = _;
    initialize();
  };

  force.links = function(_) {
    return arguments.length ? (links = _, initialize(), force) : links;
  };

  force.id = function(_) {
    return arguments.length ? (id = _, force) : id;
  };

  force.iterations = function(_) {
    return arguments.length ? (iterations = +_, force) : iterations;
  };

  force.strength = function(_) {
    return arguments.length ? (strength = typeof _ === "function" ? _ : constant$7(+_), initializeStrength(), force) : strength;
  };

  force.distance = function(_) {
    return arguments.length ? (distance = typeof _ === "function" ? _ : constant$7(+_), initializeDistance(), force) : distance;
  };

  return force;
}

function x$1(d) {
  return d.x;
}

function y$1(d) {
  return d.y;
}

var initialRadius = 10,
    initialAngle = Math.PI * (3 - Math.sqrt(5));

function simulation(nodes) {
  var simulation,
      alpha = 1,
      alphaMin = 0.001,
      alphaDecay = 1 - Math.pow(alphaMin, 1 / 300),
      alphaTarget = 0,
      velocityDecay = 0.6,
      forces = map$1(),
      stepper = timer(step),
      event = dispatch("tick", "end");

  if (nodes == null) nodes = [];

  function step() {
    tick();
    event.call("tick", simulation);
    if (alpha < alphaMin) {
      stepper.stop();
      event.call("end", simulation);
    }
  }

  function tick() {
    var i, n = nodes.length, node;

    alpha += (alphaTarget - alpha) * alphaDecay;

    forces.each(function(force) {
      force(alpha);
    });

    for (i = 0; i < n; ++i) {
      node = nodes[i];
      if (node.fx == null) node.x += node.vx *= velocityDecay;
      else node.x = node.fx, node.vx = 0;
      if (node.fy == null) node.y += node.vy *= velocityDecay;
      else node.y = node.fy, node.vy = 0;
    }
  }

  function initializeNodes() {
    for (var i = 0, n = nodes.length, node; i < n; ++i) {
      node = nodes[i], node.index = i;
      if (isNaN(node.x) || isNaN(node.y)) {
        var radius = initialRadius * Math.sqrt(i), angle = i * initialAngle;
        node.x = radius * Math.cos(angle);
        node.y = radius * Math.sin(angle);
      }
      if (isNaN(node.vx) || isNaN(node.vy)) {
        node.vx = node.vy = 0;
      }
    }
  }

  function initializeForce(force) {
    if (force.initialize) force.initialize(nodes);
    return force;
  }

  initializeNodes();

  return simulation = {
    tick: tick,

    restart: function() {
      return stepper.restart(step), simulation;
    },

    stop: function() {
      return stepper.stop(), simulation;
    },

    nodes: function(_) {
      return arguments.length ? (nodes = _, initializeNodes(), forces.each(initializeForce), simulation) : nodes;
    },

    alpha: function(_) {
      return arguments.length ? (alpha = +_, simulation) : alpha;
    },

    alphaMin: function(_) {
      return arguments.length ? (alphaMin = +_, simulation) : alphaMin;
    },

    alphaDecay: function(_) {
      return arguments.length ? (alphaDecay = +_, simulation) : +alphaDecay;
    },

    alphaTarget: function(_) {
      return arguments.length ? (alphaTarget = +_, simulation) : alphaTarget;
    },

    velocityDecay: function(_) {
      return arguments.length ? (velocityDecay = 1 - _, simulation) : 1 - velocityDecay;
    },

    force: function(name, _) {
      return arguments.length > 1 ? (_ == null ? forces.remove(name) : forces.set(name, initializeForce(_)), simulation) : forces.get(name);
    },

    find: function(x, y, radius) {
      var i = 0,
          n = nodes.length,
          dx,
          dy,
          d2,
          node,
          closest;

      if (radius == null) radius = Infinity;
      else radius *= radius;

      for (i = 0; i < n; ++i) {
        node = nodes[i];
        dx = x - node.x;
        dy = y - node.y;
        d2 = dx * dx + dy * dy;
        if (d2 < radius) closest = node, radius = d2;
      }

      return closest;
    },

    on: function(name, _) {
      return arguments.length > 1 ? (event.on(name, _), simulation) : event.on(name);
    }
  };
}

function manyBody() {
  var nodes,
      node,
      alpha,
      strength = constant$7(-30),
      strengths,
      distanceMin2 = 1,
      distanceMax2 = Infinity,
      theta2 = 0.81;

  function force(_) {
    var i, n = nodes.length, tree = quadtree(nodes, x$1, y$1).visitAfter(accumulate);
    for (alpha = _, i = 0; i < n; ++i) node = nodes[i], tree.visit(apply);
  }

  function initialize() {
    if (!nodes) return;
    var i, n = nodes.length, node;
    strengths = new Array(n);
    for (i = 0; i < n; ++i) node = nodes[i], strengths[node.index] = +strength(node, i, nodes);
  }

  function accumulate(quad) {
    var strength = 0, q, c, weight = 0, x, y, i;

    // For internal nodes, accumulate forces from child quadrants.
    if (quad.length) {
      for (x = y = i = 0; i < 4; ++i) {
        if ((q = quad[i]) && (c = Math.abs(q.value))) {
          strength += q.value, weight += c, x += c * q.x, y += c * q.y;
        }
      }
      quad.x = x / weight;
      quad.y = y / weight;
    }

    // For leaf nodes, accumulate forces from coincident quadrants.
    else {
      q = quad;
      q.x = q.data.x;
      q.y = q.data.y;
      do strength += strengths[q.data.index];
      while (q = q.next);
    }

    quad.value = strength;
  }

  function apply(quad, x1, _, x2) {
    if (!quad.value) return true;

    var x = quad.x - node.x,
        y = quad.y - node.y,
        w = x2 - x1,
        l = x * x + y * y;

    // Apply the Barnes-Hut approximation if possible.
    // Limit forces for very close nodes; randomize direction if coincident.
    if (w * w / theta2 < l) {
      if (l < distanceMax2) {
        if (x === 0) x = jiggle(), l += x * x;
        if (y === 0) y = jiggle(), l += y * y;
        if (l < distanceMin2) l = Math.sqrt(distanceMin2 * l);
        node.vx += x * quad.value * alpha / l;
        node.vy += y * quad.value * alpha / l;
      }
      return true;
    }

    // Otherwise, process points directly.
    else if (quad.length || l >= distanceMax2) return;

    // Limit forces for very close nodes; randomize direction if coincident.
    if (quad.data !== node || quad.next) {
      if (x === 0) x = jiggle(), l += x * x;
      if (y === 0) y = jiggle(), l += y * y;
      if (l < distanceMin2) l = Math.sqrt(distanceMin2 * l);
    }

    do if (quad.data !== node) {
      w = strengths[quad.data.index] * alpha / l;
      node.vx += x * w;
      node.vy += y * w;
    } while (quad = quad.next);
  }

  force.initialize = function(_) {
    nodes = _;
    initialize();
  };

  force.strength = function(_) {
    return arguments.length ? (strength = typeof _ === "function" ? _ : constant$7(+_), initialize(), force) : strength;
  };

  force.distanceMin = function(_) {
    return arguments.length ? (distanceMin2 = _ * _, force) : Math.sqrt(distanceMin2);
  };

  force.distanceMax = function(_) {
    return arguments.length ? (distanceMax2 = _ * _, force) : Math.sqrt(distanceMax2);
  };

  force.theta = function(_) {
    return arguments.length ? (theta2 = _ * _, force) : Math.sqrt(theta2);
  };

  return force;
}

function radial(radius, x, y) {
  var nodes,
      strength = constant$7(0.1),
      strengths,
      radiuses;

  if (typeof radius !== "function") radius = constant$7(+radius);
  if (x == null) x = 0;
  if (y == null) y = 0;

  function force(alpha) {
    for (var i = 0, n = nodes.length; i < n; ++i) {
      var node = nodes[i],
          dx = node.x - x || 1e-6,
          dy = node.y - y || 1e-6,
          r = Math.sqrt(dx * dx + dy * dy),
          k = (radiuses[i] - r) * strengths[i] * alpha / r;
      node.vx += dx * k;
      node.vy += dy * k;
    }
  }

  function initialize() {
    if (!nodes) return;
    var i, n = nodes.length;
    strengths = new Array(n);
    radiuses = new Array(n);
    for (i = 0; i < n; ++i) {
      radiuses[i] = +radius(nodes[i], i, nodes);
      strengths[i] = isNaN(radiuses[i]) ? 0 : +strength(nodes[i], i, nodes);
    }
  }

  force.initialize = function(_) {
    nodes = _, initialize();
  };

  force.strength = function(_) {
    return arguments.length ? (strength = typeof _ === "function" ? _ : constant$7(+_), initialize(), force) : strength;
  };

  force.radius = function(_) {
    return arguments.length ? (radius = typeof _ === "function" ? _ : constant$7(+_), initialize(), force) : radius;
  };

  force.x = function(_) {
    return arguments.length ? (x = +_, force) : x;
  };

  force.y = function(_) {
    return arguments.length ? (y = +_, force) : y;
  };

  return force;
}

function x$2(x) {
  var strength = constant$7(0.1),
      nodes,
      strengths,
      xz;

  if (typeof x !== "function") x = constant$7(x == null ? 0 : +x);

  function force(alpha) {
    for (var i = 0, n = nodes.length, node; i < n; ++i) {
      node = nodes[i], node.vx += (xz[i] - node.x) * strengths[i] * alpha;
    }
  }

  function initialize() {
    if (!nodes) return;
    var i, n = nodes.length;
    strengths = new Array(n);
    xz = new Array(n);
    for (i = 0; i < n; ++i) {
      strengths[i] = isNaN(xz[i] = +x(nodes[i], i, nodes)) ? 0 : +strength(nodes[i], i, nodes);
    }
  }

  force.initialize = function(_) {
    nodes = _;
    initialize();
  };

  force.strength = function(_) {
    return arguments.length ? (strength = typeof _ === "function" ? _ : constant$7(+_), initialize(), force) : strength;
  };

  force.x = function(_) {
    return arguments.length ? (x = typeof _ === "function" ? _ : constant$7(+_), initialize(), force) : x;
  };

  return force;
}

function y$2(y) {
  var strength = constant$7(0.1),
      nodes,
      strengths,
      yz;

  if (typeof y !== "function") y = constant$7(y == null ? 0 : +y);

  function force(alpha) {
    for (var i = 0, n = nodes.length, node; i < n; ++i) {
      node = nodes[i], node.vy += (yz[i] - node.y) * strengths[i] * alpha;
    }
  }

  function initialize() {
    if (!nodes) return;
    var i, n = nodes.length;
    strengths = new Array(n);
    yz = new Array(n);
    for (i = 0; i < n; ++i) {
      strengths[i] = isNaN(yz[i] = +y(nodes[i], i, nodes)) ? 0 : +strength(nodes[i], i, nodes);
    }
  }

  force.initialize = function(_) {
    nodes = _;
    initialize();
  };

  force.strength = function(_) {
    return arguments.length ? (strength = typeof _ === "function" ? _ : constant$7(+_), initialize(), force) : strength;
  };

  force.y = function(_) {
    return arguments.length ? (y = typeof _ === "function" ? _ : constant$7(+_), initialize(), force) : y;
  };

  return force;
}

// Computes the decimal coefficient and exponent of the specified number x with
// significant digits p, where x is positive and p is in [1, 21] or undefined.
// For example, formatDecimal(1.23) returns ["123", 0].
function formatDecimal(x, p) {
  if ((i = (x = p ? x.toExponential(p - 1) : x.toExponential()).indexOf("e")) < 0) return null; // NaN, ±Infinity
  var i, coefficient = x.slice(0, i);

  // The string returned by toExponential either has the form \d\.\d+e[-+]\d+
  // (e.g., 1.2e+3) or the form \de[-+]\d+ (e.g., 1e+3).
  return [
    coefficient.length > 1 ? coefficient[0] + coefficient.slice(2) : coefficient,
    +x.slice(i + 1)
  ];
}

function exponent$1(x) {
  return x = formatDecimal(Math.abs(x)), x ? x[1] : NaN;
}

function formatGroup(grouping, thousands) {
  return function(value, width) {
    var i = value.length,
        t = [],
        j = 0,
        g = grouping[0],
        length = 0;

    while (i > 0 && g > 0) {
      if (length + g + 1 > width) g = Math.max(1, width - length);
      t.push(value.substring(i -= g, i + g));
      if ((length += g + 1) > width) break;
      g = grouping[j = (j + 1) % grouping.length];
    }

    return t.reverse().join(thousands);
  };
}

function formatNumerals(numerals) {
  return function(value) {
    return value.replace(/[0-9]/g, function(i) {
      return numerals[+i];
    });
  };
}

function formatDefault(x, p) {
  x = x.toPrecision(p);

  out: for (var n = x.length, i = 1, i0 = -1, i1; i < n; ++i) {
    switch (x[i]) {
      case ".": i0 = i1 = i; break;
      case "0": if (i0 === 0) i0 = i; i1 = i; break;
      case "e": break out;
      default: if (i0 > 0) i0 = 0; break;
    }
  }

  return i0 > 0 ? x.slice(0, i0) + x.slice(i1 + 1) : x;
}

var prefixExponent;

function formatPrefixAuto(x, p) {
  var d = formatDecimal(x, p);
  if (!d) return x + "";
  var coefficient = d[0],
      exponent = d[1],
      i = exponent - (prefixExponent = Math.max(-8, Math.min(8, Math.floor(exponent / 3))) * 3) + 1,
      n = coefficient.length;
  return i === n ? coefficient
      : i > n ? coefficient + new Array(i - n + 1).join("0")
      : i > 0 ? coefficient.slice(0, i) + "." + coefficient.slice(i)
      : "0." + new Array(1 - i).join("0") + formatDecimal(x, Math.max(0, p + i - 1))[0]; // less than 1y!
}

function formatRounded(x, p) {
  var d = formatDecimal(x, p);
  if (!d) return x + "";
  var coefficient = d[0],
      exponent = d[1];
  return exponent < 0 ? "0." + new Array(-exponent).join("0") + coefficient
      : coefficient.length > exponent + 1 ? coefficient.slice(0, exponent + 1) + "." + coefficient.slice(exponent + 1)
      : coefficient + new Array(exponent - coefficient.length + 2).join("0");
}

var formatTypes = {
  "": formatDefault,
  "%": function(x, p) { return (x * 100).toFixed(p); },
  "b": function(x) { return Math.round(x).toString(2); },
  "c": function(x) { return x + ""; },
  "d": function(x) { return Math.round(x).toString(10); },
  "e": function(x, p) { return x.toExponential(p); },
  "f": function(x, p) { return x.toFixed(p); },
  "g": function(x, p) { return x.toPrecision(p); },
  "o": function(x) { return Math.round(x).toString(8); },
  "p": function(x, p) { return formatRounded(x * 100, p); },
  "r": formatRounded,
  "s": formatPrefixAuto,
  "X": function(x) { return Math.round(x).toString(16).toUpperCase(); },
  "x": function(x) { return Math.round(x).toString(16); }
};

// [[fill]align][sign][symbol][0][width][,][.precision][type]
var re = /^(?:(.)?([<>=^]))?([+\-\( ])?([$#])?(0)?(\d+)?(,)?(\.\d+)?([a-z%])?$/i;

function formatSpecifier(specifier) {
  return new FormatSpecifier(specifier);
}

formatSpecifier.prototype = FormatSpecifier.prototype; // instanceof

function FormatSpecifier(specifier) {
  if (!(match = re.exec(specifier))) throw new Error("invalid format: " + specifier);

  var match,
      fill = match[1] || " ",
      align = match[2] || ">",
      sign = match[3] || "-",
      symbol = match[4] || "",
      zero = !!match[5],
      width = match[6] && +match[6],
      comma = !!match[7],
      precision = match[8] && +match[8].slice(1),
      type = match[9] || "";

  // The "n" type is an alias for ",g".
  if (type === "n") comma = true, type = "g";

  // Map invalid types to the default format.
  else if (!formatTypes[type]) type = "";

  // If zero fill is specified, padding goes after sign and before digits.
  if (zero || (fill === "0" && align === "=")) zero = true, fill = "0", align = "=";

  this.fill = fill;
  this.align = align;
  this.sign = sign;
  this.symbol = symbol;
  this.zero = zero;
  this.width = width;
  this.comma = comma;
  this.precision = precision;
  this.type = type;
}

FormatSpecifier.prototype.toString = function() {
  return this.fill
      + this.align
      + this.sign
      + this.symbol
      + (this.zero ? "0" : "")
      + (this.width == null ? "" : Math.max(1, this.width | 0))
      + (this.comma ? "," : "")
      + (this.precision == null ? "" : "." + Math.max(0, this.precision | 0))
      + this.type;
};

function identity$3(x) {
  return x;
}

var prefixes = ["y","z","a","f","p","n","\xB5","m","","k","M","G","T","P","E","Z","Y"];

function formatLocale(locale) {
  var group = locale.grouping && locale.thousands ? formatGroup(locale.grouping, locale.thousands) : identity$3,
      currency = locale.currency,
      decimal = locale.decimal,
      numerals = locale.numerals ? formatNumerals(locale.numerals) : identity$3,
      percent = locale.percent || "%";

  function newFormat(specifier) {
    specifier = formatSpecifier(specifier);

    var fill = specifier.fill,
        align = specifier.align,
        sign = specifier.sign,
        symbol = specifier.symbol,
        zero = specifier.zero,
        width = specifier.width,
        comma = specifier.comma,
        precision = specifier.precision,
        type = specifier.type;

    // Compute the prefix and suffix.
    // For SI-prefix, the suffix is lazily computed.
    var prefix = symbol === "$" ? currency[0] : symbol === "#" && /[boxX]/.test(type) ? "0" + type.toLowerCase() : "",
        suffix = symbol === "$" ? currency[1] : /[%p]/.test(type) ? percent : "";

    // What format function should we use?
    // Is this an integer type?
    // Can this type generate exponential notation?
    var formatType = formatTypes[type],
        maybeSuffix = !type || /[defgprs%]/.test(type);

    // Set the default precision if not specified,
    // or clamp the specified precision to the supported range.
    // For significant precision, it must be in [1, 21].
    // For fixed precision, it must be in [0, 20].
    precision = precision == null ? (type ? 6 : 12)
        : /[gprs]/.test(type) ? Math.max(1, Math.min(21, precision))
        : Math.max(0, Math.min(20, precision));

    function format(value) {
      var valuePrefix = prefix,
          valueSuffix = suffix,
          i, n, c;

      if (type === "c") {
        valueSuffix = formatType(value) + valueSuffix;
        value = "";
      } else {
        value = +value;

        // Perform the initial formatting.
        var valueNegative = value < 0;
        value = formatType(Math.abs(value), precision);

        // If a negative value rounds to zero during formatting, treat as positive.
        if (valueNegative && +value === 0) valueNegative = false;

        // Compute the prefix and suffix.
        valuePrefix = (valueNegative ? (sign === "(" ? sign : "-") : sign === "-" || sign === "(" ? "" : sign) + valuePrefix;
        valueSuffix = (type === "s" ? prefixes[8 + prefixExponent / 3] : "") + valueSuffix + (valueNegative && sign === "(" ? ")" : "");

        // Break the formatted value into the integer “value” part that can be
        // grouped, and fractional or exponential “suffix” part that is not.
        if (maybeSuffix) {
          i = -1, n = value.length;
          while (++i < n) {
            if (c = value.charCodeAt(i), 48 > c || c > 57) {
              valueSuffix = (c === 46 ? decimal + value.slice(i + 1) : value.slice(i)) + valueSuffix;
              value = value.slice(0, i);
              break;
            }
          }
        }
      }

      // If the fill character is not "0", grouping is applied before padding.
      if (comma && !zero) value = group(value, Infinity);

      // Compute the padding.
      var length = valuePrefix.length + value.length + valueSuffix.length,
          padding = length < width ? new Array(width - length + 1).join(fill) : "";

      // If the fill character is "0", grouping is applied after padding.
      if (comma && zero) value = group(padding + value, padding.length ? width - valueSuffix.length : Infinity), padding = "";

      // Reconstruct the final output based on the desired alignment.
      switch (align) {
        case "<": value = valuePrefix + value + valueSuffix + padding; break;
        case "=": value = valuePrefix + padding + value + valueSuffix; break;
        case "^": value = padding.slice(0, length = padding.length >> 1) + valuePrefix + value + valueSuffix + padding.slice(length); break;
        default: value = padding + valuePrefix + value + valueSuffix; break;
      }

      return numerals(value);
    }

    format.toString = function() {
      return specifier + "";
    };

    return format;
  }

  function formatPrefix(specifier, value) {
    var f = newFormat((specifier = formatSpecifier(specifier), specifier.type = "f", specifier)),
        e = Math.max(-8, Math.min(8, Math.floor(exponent$1(value) / 3))) * 3,
        k = Math.pow(10, -e),
        prefix = prefixes[8 + e / 3];
    return function(value) {
      return f(k * value) + prefix;
    };
  }

  return {
    format: newFormat,
    formatPrefix: formatPrefix
  };
}

var locale;

defaultLocale({
  decimal: ".",
  thousands: ",",
  grouping: [3],
  currency: ["$", ""]
});

function defaultLocale(definition) {
  locale = formatLocale(definition);
  exports.format = locale.format;
  exports.formatPrefix = locale.formatPrefix;
  return locale;
}

function precisionFixed(step) {
  return Math.max(0, -exponent$1(Math.abs(step)));
}

function precisionPrefix(step, value) {
  return Math.max(0, Math.max(-8, Math.min(8, Math.floor(exponent$1(value) / 3))) * 3 - exponent$1(Math.abs(step)));
}

function precisionRound(step, max) {
  step = Math.abs(step), max = Math.abs(max) - step;
  return Math.max(0, exponent$1(max) - exponent$1(step)) + 1;
}

// Adds floating point numbers with twice the normal precision.
// Reference: J. R. Shewchuk, Adaptive Precision Floating-Point Arithmetic and
// Fast Robust Geometric Predicates, Discrete & Computational Geometry 18(3)
// 305–363 (1997).
// Code adapted from GeographicLib by Charles F. F. Karney,
// http://geographiclib.sourceforge.net/

function adder() {
  return new Adder;
}

function Adder() {
  this.reset();
}

Adder.prototype = {
  constructor: Adder,
  reset: function() {
    this.s = // rounded value
    this.t = 0; // exact error
  },
  add: function(y) {
    add$1(temp, y, this.t);
    add$1(this, temp.s, this.s);
    if (this.s) this.t += temp.t;
    else this.s = temp.t;
  },
  valueOf: function() {
    return this.s;
  }
};

var temp = new Adder;

function add$1(adder, a, b) {
  var x = adder.s = a + b,
      bv = x - a,
      av = x - bv;
  adder.t = (a - av) + (b - bv);
}

var epsilon$2 = 1e-6;
var epsilon2$1 = 1e-12;
var pi$3 = Math.PI;
var halfPi$2 = pi$3 / 2;
var quarterPi = pi$3 / 4;
var tau$3 = pi$3 * 2;

var degrees$1 = 180 / pi$3;
var radians = pi$3 / 180;

var abs = Math.abs;
var atan = Math.atan;
var atan2 = Math.atan2;
var cos$1 = Math.cos;
var ceil = Math.ceil;
var exp = Math.exp;
var log = Math.log;
var pow = Math.pow;
var sin$1 = Math.sin;
var sign = Math.sign || function(x) { return x > 0 ? 1 : x < 0 ? -1 : 0; };
var sqrt = Math.sqrt;
var tan = Math.tan;

function acos(x) {
  return x > 1 ? 0 : x < -1 ? pi$3 : Math.acos(x);
}

function asin(x) {
  return x > 1 ? halfPi$2 : x < -1 ? -halfPi$2 : Math.asin(x);
}

function haversin(x) {
  return (x = sin$1(x / 2)) * x;
}

function noop$2() {}

function streamGeometry(geometry, stream) {
  if (geometry && streamGeometryType.hasOwnProperty(geometry.type)) {
    streamGeometryType[geometry.type](geometry, stream);
  }
}

var streamObjectType = {
  Feature: function(object, stream) {
    streamGeometry(object.geometry, stream);
  },
  FeatureCollection: function(object, stream) {
    var features = object.features, i = -1, n = features.length;
    while (++i < n) streamGeometry(features[i].geometry, stream);
  }
};

var streamGeometryType = {
  Sphere: function(object, stream) {
    stream.sphere();
  },
  Point: function(object, stream) {
    object = object.coordinates;
    stream.point(object[0], object[1], object[2]);
  },
  MultiPoint: function(object, stream) {
    var coordinates = object.coordinates, i = -1, n = coordinates.length;
    while (++i < n) object = coordinates[i], stream.point(object[0], object[1], object[2]);
  },
  LineString: function(object, stream) {
    streamLine(object.coordinates, stream, 0);
  },
  MultiLineString: function(object, stream) {
    var coordinates = object.coordinates, i = -1, n = coordinates.length;
    while (++i < n) streamLine(coordinates[i], stream, 0);
  },
  Polygon: function(object, stream) {
    streamPolygon(object.coordinates, stream);
  },
  MultiPolygon: function(object, stream) {
    var coordinates = object.coordinates, i = -1, n = coordinates.length;
    while (++i < n) streamPolygon(coordinates[i], stream);
  },
  GeometryCollection: function(object, stream) {
    var geometries = object.geometries, i = -1, n = geometries.length;
    while (++i < n) streamGeometry(geometries[i], stream);
  }
};

function streamLine(coordinates, stream, closed) {
  var i = -1, n = coordinates.length - closed, coordinate;
  stream.lineStart();
  while (++i < n) coordinate = coordinates[i], stream.point(coordinate[0], coordinate[1], coordinate[2]);
  stream.lineEnd();
}

function streamPolygon(coordinates, stream) {
  var i = -1, n = coordinates.length;
  stream.polygonStart();
  while (++i < n) streamLine(coordinates[i], stream, 1);
  stream.polygonEnd();
}

function geoStream(object, stream) {
  if (object && streamObjectType.hasOwnProperty(object.type)) {
    streamObjectType[object.type](object, stream);
  } else {
    streamGeometry(object, stream);
  }
}

var areaRingSum = adder();

var areaSum = adder(),
    lambda00,
    phi00,
    lambda0,
    cosPhi0,
    sinPhi0;

var areaStream = {
  point: noop$2,
  lineStart: noop$2,
  lineEnd: noop$2,
  polygonStart: function() {
    areaRingSum.reset();
    areaStream.lineStart = areaRingStart;
    areaStream.lineEnd = areaRingEnd;
  },
  polygonEnd: function() {
    var areaRing = +areaRingSum;
    areaSum.add(areaRing < 0 ? tau$3 + areaRing : areaRing);
    this.lineStart = this.lineEnd = this.point = noop$2;
  },
  sphere: function() {
    areaSum.add(tau$3);
  }
};

function areaRingStart() {
  areaStream.point = areaPointFirst;
}

function areaRingEnd() {
  areaPoint(lambda00, phi00);
}

function areaPointFirst(lambda, phi) {
  areaStream.point = areaPoint;
  lambda00 = lambda, phi00 = phi;
  lambda *= radians, phi *= radians;
  lambda0 = lambda, cosPhi0 = cos$1(phi = phi / 2 + quarterPi), sinPhi0 = sin$1(phi);
}

function areaPoint(lambda, phi) {
  lambda *= radians, phi *= radians;
  phi = phi / 2 + quarterPi; // half the angular distance from south pole

  // Spherical excess E for a spherical triangle with vertices: south pole,
  // previous point, current point.  Uses a formula derived from Cagnoli’s
  // theorem.  See Todhunter, Spherical Trig. (1871), Sec. 103, Eq. (2).
  var dLambda = lambda - lambda0,
      sdLambda = dLambda >= 0 ? 1 : -1,
      adLambda = sdLambda * dLambda,
      cosPhi = cos$1(phi),
      sinPhi = sin$1(phi),
      k = sinPhi0 * sinPhi,
      u = cosPhi0 * cosPhi + k * cos$1(adLambda),
      v = k * sdLambda * sin$1(adLambda);
  areaRingSum.add(atan2(v, u));

  // Advance the previous points.
  lambda0 = lambda, cosPhi0 = cosPhi, sinPhi0 = sinPhi;
}

function area$1(object) {
  areaSum.reset();
  geoStream(object, areaStream);
  return areaSum * 2;
}

function spherical(cartesian) {
  return [atan2(cartesian[1], cartesian[0]), asin(cartesian[2])];
}

function cartesian(spherical) {
  var lambda = spherical[0], phi = spherical[1], cosPhi = cos$1(phi);
  return [cosPhi * cos$1(lambda), cosPhi * sin$1(lambda), sin$1(phi)];
}

function cartesianDot(a, b) {
  return a[0] * b[0] + a[1] * b[1] + a[2] * b[2];
}

function cartesianCross(a, b) {
  return [a[1] * b[2] - a[2] * b[1], a[2] * b[0] - a[0] * b[2], a[0] * b[1] - a[1] * b[0]];
}

// TODO return a
function cartesianAddInPlace(a, b) {
  a[0] += b[0], a[1] += b[1], a[2] += b[2];
}

function cartesianScale(vector, k) {
  return [vector[0] * k, vector[1] * k, vector[2] * k];
}

// TODO return d
function cartesianNormalizeInPlace(d) {
  var l = sqrt(d[0] * d[0] + d[1] * d[1] + d[2] * d[2]);
  d[0] /= l, d[1] /= l, d[2] /= l;
}

var lambda0$1, phi0, lambda1, phi1, // bounds
    lambda2, // previous lambda-coordinate
    lambda00$1, phi00$1, // first point
    p0, // previous 3D point
    deltaSum = adder(),
    ranges,
    range;

var boundsStream = {
  point: boundsPoint,
  lineStart: boundsLineStart,
  lineEnd: boundsLineEnd,
  polygonStart: function() {
    boundsStream.point = boundsRingPoint;
    boundsStream.lineStart = boundsRingStart;
    boundsStream.lineEnd = boundsRingEnd;
    deltaSum.reset();
    areaStream.polygonStart();
  },
  polygonEnd: function() {
    areaStream.polygonEnd();
    boundsStream.point = boundsPoint;
    boundsStream.lineStart = boundsLineStart;
    boundsStream.lineEnd = boundsLineEnd;
    if (areaRingSum < 0) lambda0$1 = -(lambda1 = 180), phi0 = -(phi1 = 90);
    else if (deltaSum > epsilon$2) phi1 = 90;
    else if (deltaSum < -epsilon$2) phi0 = -90;
    range[0] = lambda0$1, range[1] = lambda1;
  }
};

function boundsPoint(lambda, phi) {
  ranges.push(range = [lambda0$1 = lambda, lambda1 = lambda]);
  if (phi < phi0) phi0 = phi;
  if (phi > phi1) phi1 = phi;
}

function linePoint(lambda, phi) {
  var p = cartesian([lambda * radians, phi * radians]);
  if (p0) {
    var normal = cartesianCross(p0, p),
        equatorial = [normal[1], -normal[0], 0],
        inflection = cartesianCross(equatorial, normal);
    cartesianNormalizeInPlace(inflection);
    inflection = spherical(inflection);
    var delta = lambda - lambda2,
        sign$$1 = delta > 0 ? 1 : -1,
        lambdai = inflection[0] * degrees$1 * sign$$1,
        phii,
        antimeridian = abs(delta) > 180;
    if (antimeridian ^ (sign$$1 * lambda2 < lambdai && lambdai < sign$$1 * lambda)) {
      phii = inflection[1] * degrees$1;
      if (phii > phi1) phi1 = phii;
    } else if (lambdai = (lambdai + 360) % 360 - 180, antimeridian ^ (sign$$1 * lambda2 < lambdai && lambdai < sign$$1 * lambda)) {
      phii = -inflection[1] * degrees$1;
      if (phii < phi0) phi0 = phii;
    } else {
      if (phi < phi0) phi0 = phi;
      if (phi > phi1) phi1 = phi;
    }
    if (antimeridian) {
      if (lambda < lambda2) {
        if (angle(lambda0$1, lambda) > angle(lambda0$1, lambda1)) lambda1 = lambda;
      } else {
        if (angle(lambda, lambda1) > angle(lambda0$1, lambda1)) lambda0$1 = lambda;
      }
    } else {
      if (lambda1 >= lambda0$1) {
        if (lambda < lambda0$1) lambda0$1 = lambda;
        if (lambda > lambda1) lambda1 = lambda;
      } else {
        if (lambda > lambda2) {
          if (angle(lambda0$1, lambda) > angle(lambda0$1, lambda1)) lambda1 = lambda;
        } else {
          if (angle(lambda, lambda1) > angle(lambda0$1, lambda1)) lambda0$1 = lambda;
        }
      }
    }
  } else {
    ranges.push(range = [lambda0$1 = lambda, lambda1 = lambda]);
  }
  if (phi < phi0) phi0 = phi;
  if (phi > phi1) phi1 = phi;
  p0 = p, lambda2 = lambda;
}

function boundsLineStart() {
  boundsStream.point = linePoint;
}

function boundsLineEnd() {
  range[0] = lambda0$1, range[1] = lambda1;
  boundsStream.point = boundsPoint;
  p0 = null;
}

function boundsRingPoint(lambda, phi) {
  if (p0) {
    var delta = lambda - lambda2;
    deltaSum.add(abs(delta) > 180 ? delta + (delta > 0 ? 360 : -360) : delta);
  } else {
    lambda00$1 = lambda, phi00$1 = phi;
  }
  areaStream.point(lambda, phi);
  linePoint(lambda, phi);
}

function boundsRingStart() {
  areaStream.lineStart();
}

function boundsRingEnd() {
  boundsRingPoint(lambda00$1, phi00$1);
  areaStream.lineEnd();
  if (abs(deltaSum) > epsilon$2) lambda0$1 = -(lambda1 = 180);
  range[0] = lambda0$1, range[1] = lambda1;
  p0 = null;
}

// Finds the left-right distance between two longitudes.
// This is almost the same as (lambda1 - lambda0 + 360°) % 360°, except that we want
// the distance between ±180° to be 360°.
function angle(lambda0, lambda1) {
  return (lambda1 -= lambda0) < 0 ? lambda1 + 360 : lambda1;
}

function rangeCompare(a, b) {
  return a[0] - b[0];
}

function rangeContains(range, x) {
  return range[0] <= range[1] ? range[0] <= x && x <= range[1] : x < range[0] || range[1] < x;
}

function bounds(feature) {
  var i, n, a, b, merged, deltaMax, delta;

  phi1 = lambda1 = -(lambda0$1 = phi0 = Infinity);
  ranges = [];
  geoStream(feature, boundsStream);

  // First, sort ranges by their minimum longitudes.
  if (n = ranges.length) {
    ranges.sort(rangeCompare);

    // Then, merge any ranges that overlap.
    for (i = 1, a = ranges[0], merged = [a]; i < n; ++i) {
      b = ranges[i];
      if (rangeContains(a, b[0]) || rangeContains(a, b[1])) {
        if (angle(a[0], b[1]) > angle(a[0], a[1])) a[1] = b[1];
        if (angle(b[0], a[1]) > angle(a[0], a[1])) a[0] = b[0];
      } else {
        merged.push(a = b);
      }
    }

    // Finally, find the largest gap between the merged ranges.
    // The final bounding box will be the inverse of this gap.
    for (deltaMax = -Infinity, n = merged.length - 1, i = 0, a = merged[n]; i <= n; a = b, ++i) {
      b = merged[i];
      if ((delta = angle(a[1], b[0])) > deltaMax) deltaMax = delta, lambda0$1 = b[0], lambda1 = a[1];
    }
  }

  ranges = range = null;

  return lambda0$1 === Infinity || phi0 === Infinity
      ? [[NaN, NaN], [NaN, NaN]]
      : [[lambda0$1, phi0], [lambda1, phi1]];
}

var W0, W1,
    X0, Y0, Z0,
    X1, Y1, Z1,
    X2, Y2, Z2,
    lambda00$2, phi00$2, // first point
    x0, y0, z0; // previous point

var centroidStream = {
  sphere: noop$2,
  point: centroidPoint,
  lineStart: centroidLineStart,
  lineEnd: centroidLineEnd,
  polygonStart: function() {
    centroidStream.lineStart = centroidRingStart;
    centroidStream.lineEnd = centroidRingEnd;
  },
  polygonEnd: function() {
    centroidStream.lineStart = centroidLineStart;
    centroidStream.lineEnd = centroidLineEnd;
  }
};

// Arithmetic mean of Cartesian vectors.
function centroidPoint(lambda, phi) {
  lambda *= radians, phi *= radians;
  var cosPhi = cos$1(phi);
  centroidPointCartesian(cosPhi * cos$1(lambda), cosPhi * sin$1(lambda), sin$1(phi));
}

function centroidPointCartesian(x, y, z) {
  ++W0;
  X0 += (x - X0) / W0;
  Y0 += (y - Y0) / W0;
  Z0 += (z - Z0) / W0;
}

function centroidLineStart() {
  centroidStream.point = centroidLinePointFirst;
}

function centroidLinePointFirst(lambda, phi) {
  lambda *= radians, phi *= radians;
  var cosPhi = cos$1(phi);
  x0 = cosPhi * cos$1(lambda);
  y0 = cosPhi * sin$1(lambda);
  z0 = sin$1(phi);
  centroidStream.point = centroidLinePoint;
  centroidPointCartesian(x0, y0, z0);
}

function centroidLinePoint(lambda, phi) {
  lambda *= radians, phi *= radians;
  var cosPhi = cos$1(phi),
      x = cosPhi * cos$1(lambda),
      y = cosPhi * sin$1(lambda),
      z = sin$1(phi),
      w = atan2(sqrt((w = y0 * z - z0 * y) * w + (w = z0 * x - x0 * z) * w + (w = x0 * y - y0 * x) * w), x0 * x + y0 * y + z0 * z);
  W1 += w;
  X1 += w * (x0 + (x0 = x));
  Y1 += w * (y0 + (y0 = y));
  Z1 += w * (z0 + (z0 = z));
  centroidPointCartesian(x0, y0, z0);
}

function centroidLineEnd() {
  centroidStream.point = centroidPoint;
}

// See J. E. Brock, The Inertia Tensor for a Spherical Triangle,
// J. Applied Mechanics 42, 239 (1975).
function centroidRingStart() {
  centroidStream.point = centroidRingPointFirst;
}

function centroidRingEnd() {
  centroidRingPoint(lambda00$2, phi00$2);
  centroidStream.point = centroidPoint;
}

function centroidRingPointFirst(lambda, phi) {
  lambda00$2 = lambda, phi00$2 = phi;
  lambda *= radians, phi *= radians;
  centroidStream.point = centroidRingPoint;
  var cosPhi = cos$1(phi);
  x0 = cosPhi * cos$1(lambda);
  y0 = cosPhi * sin$1(lambda);
  z0 = sin$1(phi);
  centroidPointCartesian(x0, y0, z0);
}

function centroidRingPoint(lambda, phi) {
  lambda *= radians, phi *= radians;
  var cosPhi = cos$1(phi),
      x = cosPhi * cos$1(lambda),
      y = cosPhi * sin$1(lambda),
      z = sin$1(phi),
      cx = y0 * z - z0 * y,
      cy = z0 * x - x0 * z,
      cz = x0 * y - y0 * x,
      m = sqrt(cx * cx + cy * cy + cz * cz),
      w = asin(m), // line weight = angle
      v = m && -w / m; // area weight multiplier
  X2 += v * cx;
  Y2 += v * cy;
  Z2 += v * cz;
  W1 += w;
  X1 += w * (x0 + (x0 = x));
  Y1 += w * (y0 + (y0 = y));
  Z1 += w * (z0 + (z0 = z));
  centroidPointCartesian(x0, y0, z0);
}

function centroid(object) {
  W0 = W1 =
  X0 = Y0 = Z0 =
  X1 = Y1 = Z1 =
  X2 = Y2 = Z2 = 0;
  geoStream(object, centroidStream);

  var x = X2,
      y = Y2,
      z = Z2,
      m = x * x + y * y + z * z;

  // If the area-weighted ccentroid is undefined, fall back to length-weighted ccentroid.
  if (m < epsilon2$1) {
    x = X1, y = Y1, z = Z1;
    // If the feature has zero length, fall back to arithmetic mean of point vectors.
    if (W1 < epsilon$2) x = X0, y = Y0, z = Z0;
    m = x * x + y * y + z * z;
    // If the feature still has an undefined ccentroid, then return.
    if (m < epsilon2$1) return [NaN, NaN];
  }

  return [atan2(y, x) * degrees$1, asin(z / sqrt(m)) * degrees$1];
}

function constant$8(x) {
  return function() {
    return x;
  };
}

function compose(a, b) {

  function compose(x, y) {
    return x = a(x, y), b(x[0], x[1]);
  }

  if (a.invert && b.invert) compose.invert = function(x, y) {
    return x = b.invert(x, y), x && a.invert(x[0], x[1]);
  };

  return compose;
}

function rotationIdentity(lambda, phi) {
  return [lambda > pi$3 ? lambda - tau$3 : lambda < -pi$3 ? lambda + tau$3 : lambda, phi];
}

rotationIdentity.invert = rotationIdentity;

function rotateRadians(deltaLambda, deltaPhi, deltaGamma) {
  return (deltaLambda %= tau$3) ? (deltaPhi || deltaGamma ? compose(rotationLambda(deltaLambda), rotationPhiGamma(deltaPhi, deltaGamma))
    : rotationLambda(deltaLambda))
    : (deltaPhi || deltaGamma ? rotationPhiGamma(deltaPhi, deltaGamma)
    : rotationIdentity);
}

function forwardRotationLambda(deltaLambda) {
  return function(lambda, phi) {
    return lambda += deltaLambda, [lambda > pi$3 ? lambda - tau$3 : lambda < -pi$3 ? lambda + tau$3 : lambda, phi];
  };
}

function rotationLambda(deltaLambda) {
  var rotation = forwardRotationLambda(deltaLambda);
  rotation.invert = forwardRotationLambda(-deltaLambda);
  return rotation;
}

function rotationPhiGamma(deltaPhi, deltaGamma) {
  var cosDeltaPhi = cos$1(deltaPhi),
      sinDeltaPhi = sin$1(deltaPhi),
      cosDeltaGamma = cos$1(deltaGamma),
      sinDeltaGamma = sin$1(deltaGamma);

  function rotation(lambda, phi) {
    var cosPhi = cos$1(phi),
        x = cos$1(lambda) * cosPhi,
        y = sin$1(lambda) * cosPhi,
        z = sin$1(phi),
        k = z * cosDeltaPhi + x * sinDeltaPhi;
    return [
      atan2(y * cosDeltaGamma - k * sinDeltaGamma, x * cosDeltaPhi - z * sinDeltaPhi),
      asin(k * cosDeltaGamma + y * sinDeltaGamma)
    ];
  }

  rotation.invert = function(lambda, phi) {
    var cosPhi = cos$1(phi),
        x = cos$1(lambda) * cosPhi,
        y = sin$1(lambda) * cosPhi,
        z = sin$1(phi),
        k = z * cosDeltaGamma - y * sinDeltaGamma;
    return [
      atan2(y * cosDeltaGamma + z * sinDeltaGamma, x * cosDeltaPhi + k * sinDeltaPhi),
      asin(k * cosDeltaPhi - x * sinDeltaPhi)
    ];
  };

  return rotation;
}

function rotation(rotate) {
  rotate = rotateRadians(rotate[0] * radians, rotate[1] * radians, rotate.length > 2 ? rotate[2] * radians : 0);

  function forward(coordinates) {
    coordinates = rotate(coordinates[0] * radians, coordinates[1] * radians);
    return coordinates[0] *= degrees$1, coordinates[1] *= degrees$1, coordinates;
  }

  forward.invert = function(coordinates) {
    coordinates = rotate.invert(coordinates[0] * radians, coordinates[1] * radians);
    return coordinates[0] *= degrees$1, coordinates[1] *= degrees$1, coordinates;
  };

  return forward;
}

// Generates a circle centered at [0°, 0°], with a given radius and precision.
function circleStream(stream, radius, delta, direction, t0, t1) {
  if (!delta) return;
  var cosRadius = cos$1(radius),
      sinRadius = sin$1(radius),
      step = direction * delta;
  if (t0 == null) {
    t0 = radius + direction * tau$3;
    t1 = radius - step / 2;
  } else {
    t0 = circleRadius(cosRadius, t0);
    t1 = circleRadius(cosRadius, t1);
    if (direction > 0 ? t0 < t1 : t0 > t1) t0 += direction * tau$3;
  }
  for (var point, t = t0; direction > 0 ? t > t1 : t < t1; t -= step) {
    point = spherical([cosRadius, -sinRadius * cos$1(t), -sinRadius * sin$1(t)]);
    stream.point(point[0], point[1]);
  }
}

// Returns the signed angle of a cartesian point relative to [cosRadius, 0, 0].
function circleRadius(cosRadius, point) {
  point = cartesian(point), point[0] -= cosRadius;
  cartesianNormalizeInPlace(point);
  var radius = acos(-point[1]);
  return ((-point[2] < 0 ? -radius : radius) + tau$3 - epsilon$2) % tau$3;
}

function circle() {
  var center = constant$8([0, 0]),
      radius = constant$8(90),
      precision = constant$8(6),
      ring,
      rotate,
      stream = {point: point};

  function point(x, y) {
    ring.push(x = rotate(x, y));
    x[0] *= degrees$1, x[1] *= degrees$1;
  }

  function circle() {
    var c = center.apply(this, arguments),
        r = radius.apply(this, arguments) * radians,
        p = precision.apply(this, arguments) * radians;
    ring = [];
    rotate = rotateRadians(-c[0] * radians, -c[1] * radians, 0).invert;
    circleStream(stream, r, p, 1);
    c = {type: "Polygon", coordinates: [ring]};
    ring = rotate = null;
    return c;
  }

  circle.center = function(_) {
    return arguments.length ? (center = typeof _ === "function" ? _ : constant$8([+_[0], +_[1]]), circle) : center;
  };

  circle.radius = function(_) {
    return arguments.length ? (radius = typeof _ === "function" ? _ : constant$8(+_), circle) : radius;
  };

  circle.precision = function(_) {
    return arguments.length ? (precision = typeof _ === "function" ? _ : constant$8(+_), circle) : precision;
  };

  return circle;
}

function clipBuffer() {
  var lines = [],
      line;
  return {
    point: function(x, y) {
      line.push([x, y]);
    },
    lineStart: function() {
      lines.push(line = []);
    },
    lineEnd: noop$2,
    rejoin: function() {
      if (lines.length > 1) lines.push(lines.pop().concat(lines.shift()));
    },
    result: function() {
      var result = lines;
      lines = [];
      line = null;
      return result;
    }
  };
}

function pointEqual(a, b) {
  return abs(a[0] - b[0]) < epsilon$2 && abs(a[1] - b[1]) < epsilon$2;
}

function Intersection(point, points, other, entry) {
  this.x = point;
  this.z = points;
  this.o = other; // another intersection
  this.e = entry; // is an entry?
  this.v = false; // visited
  this.n = this.p = null; // next & previous
}

// A generalized polygon clipping algorithm: given a polygon that has been cut
// into its visible line segments, and rejoins the segments by interpolating
// along the clip edge.
function clipRejoin(segments, compareIntersection, startInside, interpolate, stream) {
  var subject = [],
      clip = [],
      i,
      n;

  segments.forEach(function(segment) {
    if ((n = segment.length - 1) <= 0) return;
    var n, p0 = segment[0], p1 = segment[n], x;

    // If the first and last points of a segment are coincident, then treat as a
    // closed ring. TODO if all rings are closed, then the winding order of the
    // exterior ring should be checked.
    if (pointEqual(p0, p1)) {
      stream.lineStart();
      for (i = 0; i < n; ++i) stream.point((p0 = segment[i])[0], p0[1]);
      stream.lineEnd();
      return;
    }

    subject.push(x = new Intersection(p0, segment, null, true));
    clip.push(x.o = new Intersection(p0, null, x, false));
    subject.push(x = new Intersection(p1, segment, null, false));
    clip.push(x.o = new Intersection(p1, null, x, true));
  });

  if (!subject.length) return;

  clip.sort(compareIntersection);
  link$1(subject);
  link$1(clip);

  for (i = 0, n = clip.length; i < n; ++i) {
    clip[i].e = startInside = !startInside;
  }

  var start = subject[0],
      points,
      point;

  while (1) {
    // Find first unvisited intersection.
    var current = start,
        isSubject = true;
    while (current.v) if ((current = current.n) === start) return;
    points = current.z;
    stream.lineStart();
    do {
      current.v = current.o.v = true;
      if (current.e) {
        if (isSubject) {
          for (i = 0, n = points.length; i < n; ++i) stream.point((point = points[i])[0], point[1]);
        } else {
          interpolate(current.x, current.n.x, 1, stream);
        }
        current = current.n;
      } else {
        if (isSubject) {
          points = current.p.z;
          for (i = points.length - 1; i >= 0; --i) stream.point((point = points[i])[0], point[1]);
        } else {
          interpolate(current.x, current.p.x, -1, stream);
        }
        current = current.p;
      }
      current = current.o;
      points = current.z;
      isSubject = !isSubject;
    } while (!current.v);
    stream.lineEnd();
  }
}

function link$1(array) {
  if (!(n = array.length)) return;
  var n,
      i = 0,
      a = array[0],
      b;
  while (++i < n) {
    a.n = b = array[i];
    b.p = a;
    a = b;
  }
  a.n = b = array[0];
  b.p = a;
}

var sum$1 = adder();

function polygonContains(polygon, point) {
  var lambda = point[0],
      phi = point[1],
      sinPhi = sin$1(phi),
      normal = [sin$1(lambda), -cos$1(lambda), 0],
      angle = 0,
      winding = 0;

  sum$1.reset();

  if (sinPhi === 1) phi = halfPi$2 + epsilon$2;
  else if (sinPhi === -1) phi = -halfPi$2 - epsilon$2;

  for (var i = 0, n = polygon.length; i < n; ++i) {
    if (!(m = (ring = polygon[i]).length)) continue;
    var ring,
        m,
        point0 = ring[m - 1],
        lambda0 = point0[0],
        phi0 = point0[1] / 2 + quarterPi,
        sinPhi0 = sin$1(phi0),
        cosPhi0 = cos$1(phi0);

    for (var j = 0; j < m; ++j, lambda0 = lambda1, sinPhi0 = sinPhi1, cosPhi0 = cosPhi1, point0 = point1) {
      var point1 = ring[j],
          lambda1 = point1[0],
          phi1 = point1[1] / 2 + quarterPi,
          sinPhi1 = sin$1(phi1),
          cosPhi1 = cos$1(phi1),
          delta = lambda1 - lambda0,
          sign$$1 = delta >= 0 ? 1 : -1,
          absDelta = sign$$1 * delta,
          antimeridian = absDelta > pi$3,
          k = sinPhi0 * sinPhi1;

      sum$1.add(atan2(k * sign$$1 * sin$1(absDelta), cosPhi0 * cosPhi1 + k * cos$1(absDelta)));
      angle += antimeridian ? delta + sign$$1 * tau$3 : delta;

      // Are the longitudes either side of the point’s meridian (lambda),
      // and are the latitudes smaller than the parallel (phi)?
      if (antimeridian ^ lambda0 >= lambda ^ lambda1 >= lambda) {
        var arc = cartesianCross(cartesian(point0), cartesian(point1));
        cartesianNormalizeInPlace(arc);
        var intersection = cartesianCross(normal, arc);
        cartesianNormalizeInPlace(intersection);
        var phiArc = (antimeridian ^ delta >= 0 ? -1 : 1) * asin(intersection[2]);
        if (phi > phiArc || phi === phiArc && (arc[0] || arc[1])) {
          winding += antimeridian ^ delta >= 0 ? 1 : -1;
        }
      }
    }
  }

  // First, determine whether the South pole is inside or outside:
  //
  // It is inside if:
  // * the polygon winds around it in a clockwise direction.
  // * the polygon does not (cumulatively) wind around it, but has a negative
  //   (counter-clockwise) area.
  //
  // Second, count the (signed) number of times a segment crosses a lambda
  // from the point to the South pole.  If it is zero, then the point is the
  // same side as the South pole.

  return (angle < -epsilon$2 || angle < epsilon$2 && sum$1 < -epsilon$2) ^ (winding & 1);
}

function clip(pointVisible, clipLine, interpolate, start) {
  return function(sink) {
    var line = clipLine(sink),
        ringBuffer = clipBuffer(),
        ringSink = clipLine(ringBuffer),
        polygonStarted = false,
        polygon,
        segments,
        ring;

    var clip = {
      point: point,
      lineStart: lineStart,
      lineEnd: lineEnd,
      polygonStart: function() {
        clip.point = pointRing;
        clip.lineStart = ringStart;
        clip.lineEnd = ringEnd;
        segments = [];
        polygon = [];
      },
      polygonEnd: function() {
        clip.point = point;
        clip.lineStart = lineStart;
        clip.lineEnd = lineEnd;
        segments = merge(segments);
        var startInside = polygonContains(polygon, start);
        if (segments.length) {
          if (!polygonStarted) sink.polygonStart(), polygonStarted = true;
          clipRejoin(segments, compareIntersection, startInside, interpolate, sink);
        } else if (startInside) {
          if (!polygonStarted) sink.polygonStart(), polygonStarted = true;
          sink.lineStart();
          interpolate(null, null, 1, sink);
          sink.lineEnd();
        }
        if (polygonStarted) sink.polygonEnd(), polygonStarted = false;
        segments = polygon = null;
      },
      sphere: function() {
        sink.polygonStart();
        sink.lineStart();
        interpolate(null, null, 1, sink);
        sink.lineEnd();
        sink.polygonEnd();
      }
    };

    function point(lambda, phi) {
      if (pointVisible(lambda, phi)) sink.point(lambda, phi);
    }

    function pointLine(lambda, phi) {
      line.point(lambda, phi);
    }

    function lineStart() {
      clip.point = pointLine;
      line.lineStart();
    }

    function lineEnd() {
      clip.point = point;
      line.lineEnd();
    }

    function pointRing(lambda, phi) {
      ring.push([lambda, phi]);
      ringSink.point(lambda, phi);
    }

    function ringStart() {
      ringSink.lineStart();
      ring = [];
    }

    function ringEnd() {
      pointRing(ring[0][0], ring[0][1]);
      ringSink.lineEnd();

      var clean = ringSink.clean(),
          ringSegments = ringBuffer.result(),
          i, n = ringSegments.length, m,
          segment,
          point;

      ring.pop();
      polygon.push(ring);
      ring = null;

      if (!n) return;

      // No intersections.
      if (clean & 1) {
        segment = ringSegments[0];
        if ((m = segment.length - 1) > 0) {
          if (!polygonStarted) sink.polygonStart(), polygonStarted = true;
          sink.lineStart();
          for (i = 0; i < m; ++i) sink.point((point = segment[i])[0], point[1]);
          sink.lineEnd();
        }
        return;
      }

      // Rejoin connected segments.
      // TODO reuse ringBuffer.rejoin()?
      if (n > 1 && clean & 2) ringSegments.push(ringSegments.pop().concat(ringSegments.shift()));

      segments.push(ringSegments.filter(validSegment));
    }

    return clip;
  };
}

function validSegment(segment) {
  return segment.length > 1;
}

// Intersections are sorted along the clip edge. For both antimeridian cutting
// and circle clipping, the same comparison is used.
function compareIntersection(a, b) {
  return ((a = a.x)[0] < 0 ? a[1] - halfPi$2 - epsilon$2 : halfPi$2 - a[1])
       - ((b = b.x)[0] < 0 ? b[1] - halfPi$2 - epsilon$2 : halfPi$2 - b[1]);
}

var clipAntimeridian = clip(
  function() { return true; },
  clipAntimeridianLine,
  clipAntimeridianInterpolate,
  [-pi$3, -halfPi$2]
);

// Takes a line and cuts into visible segments. Return values: 0 - there were
// intersections or the line was empty; 1 - no intersections; 2 - there were
// intersections, and the first and last segments should be rejoined.
function clipAntimeridianLine(stream) {
  var lambda0 = NaN,
      phi0 = NaN,
      sign0 = NaN,
      clean; // no intersections

  return {
    lineStart: function() {
      stream.lineStart();
      clean = 1;
    },
    point: function(lambda1, phi1) {
      var sign1 = lambda1 > 0 ? pi$3 : -pi$3,
          delta = abs(lambda1 - lambda0);
      if (abs(delta - pi$3) < epsilon$2) { // line crosses a pole
        stream.point(lambda0, phi0 = (phi0 + phi1) / 2 > 0 ? halfPi$2 : -halfPi$2);
        stream.point(sign0, phi0);
        stream.lineEnd();
        stream.lineStart();
        stream.point(sign1, phi0);
        stream.point(lambda1, phi0);
        clean = 0;
      } else if (sign0 !== sign1 && delta >= pi$3) { // line crosses antimeridian
        if (abs(lambda0 - sign0) < epsilon$2) lambda0 -= sign0 * epsilon$2; // handle degeneracies
        if (abs(lambda1 - sign1) < epsilon$2) lambda1 -= sign1 * epsilon$2;
        phi0 = clipAntimeridianIntersect(lambda0, phi0, lambda1, phi1);
        stream.point(sign0, phi0);
        stream.lineEnd();
        stream.lineStart();
        stream.point(sign1, phi0);
        clean = 0;
      }
      stream.point(lambda0 = lambda1, phi0 = phi1);
      sign0 = sign1;
    },
    lineEnd: function() {
      stream.lineEnd();
      lambda0 = phi0 = NaN;
    },
    clean: function() {
      return 2 - clean; // if intersections, rejoin first and last segments
    }
  };
}

function clipAntimeridianIntersect(lambda0, phi0, lambda1, phi1) {
  var cosPhi0,
      cosPhi1,
      sinLambda0Lambda1 = sin$1(lambda0 - lambda1);
  return abs(sinLambda0Lambda1) > epsilon$2
      ? atan((sin$1(phi0) * (cosPhi1 = cos$1(phi1)) * sin$1(lambda1)
          - sin$1(phi1) * (cosPhi0 = cos$1(phi0)) * sin$1(lambda0))
          / (cosPhi0 * cosPhi1 * sinLambda0Lambda1))
      : (phi0 + phi1) / 2;
}

function clipAntimeridianInterpolate(from, to, direction, stream) {
  var phi;
  if (from == null) {
    phi = direction * halfPi$2;
    stream.point(-pi$3, phi);
    stream.point(0, phi);
    stream.point(pi$3, phi);
    stream.point(pi$3, 0);
    stream.point(pi$3, -phi);
    stream.point(0, -phi);
    stream.point(-pi$3, -phi);
    stream.point(-pi$3, 0);
    stream.point(-pi$3, phi);
  } else if (abs(from[0] - to[0]) > epsilon$2) {
    var lambda = from[0] < to[0] ? pi$3 : -pi$3;
    phi = direction * lambda / 2;
    stream.point(-lambda, phi);
    stream.point(0, phi);
    stream.point(lambda, phi);
  } else {
    stream.point(to[0], to[1]);
  }
}

function clipCircle(radius) {
  var cr = cos$1(radius),
      delta = 6 * radians,
      smallRadius = cr > 0,
      notHemisphere = abs(cr) > epsilon$2; // TODO optimise for this common case

  function interpolate(from, to, direction, stream) {
    circleStream(stream, radius, delta, direction, from, to);
  }

  function visible(lambda, phi) {
    return cos$1(lambda) * cos$1(phi) > cr;
  }

  // Takes a line and cuts into visible segments. Return values used for polygon
  // clipping: 0 - there were intersections or the line was empty; 1 - no
  // intersections 2 - there were intersections, and the first and last segments
  // should be rejoined.
  function clipLine(stream) {
    var point0, // previous point
        c0, // code for previous point
        v0, // visibility of previous point
        v00, // visibility of first point
        clean; // no intersections
    return {
      lineStart: function() {
        v00 = v0 = false;
        clean = 1;
      },
      point: function(lambda, phi) {
        var point1 = [lambda, phi],
            point2,
            v = visible(lambda, phi),
            c = smallRadius
              ? v ? 0 : code(lambda, phi)
              : v ? code(lambda + (lambda < 0 ? pi$3 : -pi$3), phi) : 0;
        if (!point0 && (v00 = v0 = v)) stream.lineStart();
        // Handle degeneracies.
        // TODO ignore if not clipping polygons.
        if (v !== v0) {
          point2 = intersect(point0, point1);
          if (!point2 || pointEqual(point0, point2) || pointEqual(point1, point2)) {
            point1[0] += epsilon$2;
            point1[1] += epsilon$2;
            v = visible(point1[0], point1[1]);
          }
        }
        if (v !== v0) {
          clean = 0;
          if (v) {
            // outside going in
            stream.lineStart();
            point2 = intersect(point1, point0);
            stream.point(point2[0], point2[1]);
          } else {
            // inside going out
            point2 = intersect(point0, point1);
            stream.point(point2[0], point2[1]);
            stream.lineEnd();
          }
          point0 = point2;
        } else if (notHemisphere && point0 && smallRadius ^ v) {
          var t;
          // If the codes for two points are different, or are both zero,
          // and there this segment intersects with the small circle.
          if (!(c & c0) && (t = intersect(point1, point0, true))) {
            clean = 0;
            if (smallRadius) {
              stream.lineStart();
              stream.point(t[0][0], t[0][1]);
              stream.point(t[1][0], t[1][1]);
              stream.lineEnd();
            } else {
              stream.point(t[1][0], t[1][1]);
              stream.lineEnd();
              stream.lineStart();
              stream.point(t[0][0], t[0][1]);
            }
          }
        }
        if (v && (!point0 || !pointEqual(point0, point1))) {
          stream.point(point1[0], point1[1]);
        }
        point0 = point1, v0 = v, c0 = c;
      },
      lineEnd: function() {
        if (v0) stream.lineEnd();
        point0 = null;
      },
      // Rejoin first and last segments if there were intersections and the first
      // and last points were visible.
      clean: function() {
        return clean | ((v00 && v0) << 1);
      }
    };
  }

  // Intersects the great circle between a and b with the clip circle.
  function intersect(a, b, two) {
    var pa = cartesian(a),
        pb = cartesian(b);

    // We have two planes, n1.p = d1 and n2.p = d2.
    // Find intersection line p(t) = c1 n1 + c2 n2 + t (n1 ⨯ n2).
    var n1 = [1, 0, 0], // normal
        n2 = cartesianCross(pa, pb),
        n2n2 = cartesianDot(n2, n2),
        n1n2 = n2[0], // cartesianDot(n1, n2),
        determinant = n2n2 - n1n2 * n1n2;

    // Two polar points.
    if (!determinant) return !two && a;

    var c1 =  cr * n2n2 / determinant,
        c2 = -cr * n1n2 / determinant,
        n1xn2 = cartesianCross(n1, n2),
        A = cartesianScale(n1, c1),
        B = cartesianScale(n2, c2);
    cartesianAddInPlace(A, B);

    // Solve |p(t)|^2 = 1.
    var u = n1xn2,
        w = cartesianDot(A, u),
        uu = cartesianDot(u, u),
        t2 = w * w - uu * (cartesianDot(A, A) - 1);

    if (t2 < 0) return;

    var t = sqrt(t2),
        q = cartesianScale(u, (-w - t) / uu);
    cartesianAddInPlace(q, A);
    q = spherical(q);

    if (!two) return q;

    // Two intersection points.
    var lambda0 = a[0],
        lambda1 = b[0],
        phi0 = a[1],
        phi1 = b[1],
        z;

    if (lambda1 < lambda0) z = lambda0, lambda0 = lambda1, lambda1 = z;

    var delta = lambda1 - lambda0,
        polar = abs(delta - pi$3) < epsilon$2,
        meridian = polar || delta < epsilon$2;

    if (!polar && phi1 < phi0) z = phi0, phi0 = phi1, phi1 = z;

    // Check that the first point is between a and b.
    if (meridian
        ? polar
          ? phi0 + phi1 > 0 ^ q[1] < (abs(q[0] - lambda0) < epsilon$2 ? phi0 : phi1)
          : phi0 <= q[1] && q[1] <= phi1
        : delta > pi$3 ^ (lambda0 <= q[0] && q[0] <= lambda1)) {
      var q1 = cartesianScale(u, (-w + t) / uu);
      cartesianAddInPlace(q1, A);
      return [q, spherical(q1)];
    }
  }

  // Generates a 4-bit vector representing the location of a point relative to
  // the small circle's bounding box.
  function code(lambda, phi) {
    var r = smallRadius ? radius : pi$3 - radius,
        code = 0;
    if (lambda < -r) code |= 1; // left
    else if (lambda > r) code |= 2; // right
    if (phi < -r) code |= 4; // below
    else if (phi > r) code |= 8; // above
    return code;
  }

  return clip(visible, clipLine, interpolate, smallRadius ? [0, -radius] : [-pi$3, radius - pi$3]);
}

function clipLine(a, b, x0, y0, x1, y1) {
  var ax = a[0],
      ay = a[1],
      bx = b[0],
      by = b[1],
      t0 = 0,
      t1 = 1,
      dx = bx - ax,
      dy = by - ay,
      r;

  r = x0 - ax;
  if (!dx && r > 0) return;
  r /= dx;
  if (dx < 0) {
    if (r < t0) return;
    if (r < t1) t1 = r;
  } else if (dx > 0) {
    if (r > t1) return;
    if (r > t0) t0 = r;
  }

  r = x1 - ax;
  if (!dx && r < 0) return;
  r /= dx;
  if (dx < 0) {
    if (r > t1) return;
    if (r > t0) t0 = r;
  } else if (dx > 0) {
    if (r < t0) return;
    if (r < t1) t1 = r;
  }

  r = y0 - ay;
  if (!dy && r > 0) return;
  r /= dy;
  if (dy < 0) {
    if (r < t0) return;
    if (r < t1) t1 = r;
  } else if (dy > 0) {
    if (r > t1) return;
    if (r > t0) t0 = r;
  }

  r = y1 - ay;
  if (!dy && r < 0) return;
  r /= dy;
  if (dy < 0) {
    if (r > t1) return;
    if (r > t0) t0 = r;
  } else if (dy > 0) {
    if (r < t0) return;
    if (r < t1) t1 = r;
  }

  if (t0 > 0) a[0] = ax + t0 * dx, a[1] = ay + t0 * dy;
  if (t1 < 1) b[0] = ax + t1 * dx, b[1] = ay + t1 * dy;
  return true;
}

var clipMax = 1e9, clipMin = -clipMax;

// TODO Use d3-polygon’s polygonContains here for the ring check?
// TODO Eliminate duplicate buffering in clipBuffer and polygon.push?

function clipRectangle(x0, y0, x1, y1) {

  function visible(x, y) {
    return x0 <= x && x <= x1 && y0 <= y && y <= y1;
  }

  function interpolate(from, to, direction, stream) {
    var a = 0, a1 = 0;
    if (from == null
        || (a = corner(from, direction)) !== (a1 = corner(to, direction))
        || comparePoint(from, to) < 0 ^ direction > 0) {
      do stream.point(a === 0 || a === 3 ? x0 : x1, a > 1 ? y1 : y0);
      while ((a = (a + direction + 4) % 4) !== a1);
    } else {
      stream.point(to[0], to[1]);
    }
  }

  function corner(p, direction) {
    return abs(p[0] - x0) < epsilon$2 ? direction > 0 ? 0 : 3
        : abs(p[0] - x1) < epsilon$2 ? direction > 0 ? 2 : 1
        : abs(p[1] - y0) < epsilon$2 ? direction > 0 ? 1 : 0
        : direction > 0 ? 3 : 2; // abs(p[1] - y1) < epsilon
  }

  function compareIntersection(a, b) {
    return comparePoint(a.x, b.x);
  }

  function comparePoint(a, b) {
    var ca = corner(a, 1),
        cb = corner(b, 1);
    return ca !== cb ? ca - cb
        : ca === 0 ? b[1] - a[1]
        : ca === 1 ? a[0] - b[0]
        : ca === 2 ? a[1] - b[1]
        : b[0] - a[0];
  }

  return function(stream) {
    var activeStream = stream,
        bufferStream = clipBuffer(),
        segments,
        polygon,
        ring,
        x__, y__, v__, // first point
        x_, y_, v_, // previous point
        first,
        clean;

    var clipStream = {
      point: point,
      lineStart: lineStart,
      lineEnd: lineEnd,
      polygonStart: polygonStart,
      polygonEnd: polygonEnd
    };

    function point(x, y) {
      if (visible(x, y)) activeStream.point(x, y);
    }

    function polygonInside() {
      var winding = 0;

      for (var i = 0, n = polygon.length; i < n; ++i) {
        for (var ring = polygon[i], j = 1, m = ring.length, point = ring[0], a0, a1, b0 = point[0], b1 = point[1]; j < m; ++j) {
          a0 = b0, a1 = b1, point = ring[j], b0 = point[0], b1 = point[1];
          if (a1 <= y1) { if (b1 > y1 && (b0 - a0) * (y1 - a1) > (b1 - a1) * (x0 - a0)) ++winding; }
          else { if (b1 <= y1 && (b0 - a0) * (y1 - a1) < (b1 - a1) * (x0 - a0)) --winding; }
        }
      }

      return winding;
    }

    // Buffer geometry within a polygon and then clip it en masse.
    function polygonStart() {
      activeStream = bufferStream, segments = [], polygon = [], clean = true;
    }

    function polygonEnd() {
      var startInside = polygonInside(),
          cleanInside = clean && startInside,
          visible = (segments = merge(segments)).length;
      if (cleanInside || visible) {
        stream.polygonStart();
        if (cleanInside) {
          stream.lineStart();
          interpolate(null, null, 1, stream);
          stream.lineEnd();
        }
        if (visible) {
          clipRejoin(segments, compareIntersection, startInside, interpolate, stream);
        }
        stream.polygonEnd();
      }
      activeStream = stream, segments = polygon = ring = null;
    }

    function lineStart() {
      clipStream.point = linePoint;
      if (polygon) polygon.push(ring = []);
      first = true;
      v_ = false;
      x_ = y_ = NaN;
    }

    // TODO rather than special-case polygons, simply handle them separately.
    // Ideally, coincident intersection points should be jittered to avoid
    // clipping issues.
    function lineEnd() {
      if (segments) {
        linePoint(x__, y__);
        if (v__ && v_) bufferStream.rejoin();
        segments.push(bufferStream.result());
      }
      clipStream.point = point;
      if (v_) activeStream.lineEnd();
    }

    function linePoint(x, y) {
      var v = visible(x, y);
      if (polygon) ring.push([x, y]);
      if (first) {
        x__ = x, y__ = y, v__ = v;
        first = false;
        if (v) {
          activeStream.lineStart();
          activeStream.point(x, y);
        }
      } else {
        if (v && v_) activeStream.point(x, y);
        else {
          var a = [x_ = Math.max(clipMin, Math.min(clipMax, x_)), y_ = Math.max(clipMin, Math.min(clipMax, y_))],
              b = [x = Math.max(clipMin, Math.min(clipMax, x)), y = Math.max(clipMin, Math.min(clipMax, y))];
          if (clipLine(a, b, x0, y0, x1, y1)) {
            if (!v_) {
              activeStream.lineStart();
              activeStream.point(a[0], a[1]);
            }
            activeStream.point(b[0], b[1]);
            if (!v) activeStream.lineEnd();
            clean = false;
          } else if (v) {
            activeStream.lineStart();
            activeStream.point(x, y);
            clean = false;
          }
        }
      }
      x_ = x, y_ = y, v_ = v;
    }

    return clipStream;
  };
}

function extent$1() {
  var x0 = 0,
      y0 = 0,
      x1 = 960,
      y1 = 500,
      cache,
      cacheStream,
      clip;

  return clip = {
    stream: function(stream) {
      return cache && cacheStream === stream ? cache : cache = clipRectangle(x0, y0, x1, y1)(cacheStream = stream);
    },
    extent: function(_) {
      return arguments.length ? (x0 = +_[0][0], y0 = +_[0][1], x1 = +_[1][0], y1 = +_[1][1], cache = cacheStream = null, clip) : [[x0, y0], [x1, y1]];
    }
  };
}

var lengthSum = adder(),
    lambda0$2,
    sinPhi0$1,
    cosPhi0$1;

var lengthStream = {
  sphere: noop$2,
  point: noop$2,
  lineStart: lengthLineStart,
  lineEnd: noop$2,
  polygonStart: noop$2,
  polygonEnd: noop$2
};

function lengthLineStart() {
  lengthStream.point = lengthPointFirst;
  lengthStream.lineEnd = lengthLineEnd;
}

function lengthLineEnd() {
  lengthStream.point = lengthStream.lineEnd = noop$2;
}

function lengthPointFirst(lambda, phi) {
  lambda *= radians, phi *= radians;
  lambda0$2 = lambda, sinPhi0$1 = sin$1(phi), cosPhi0$1 = cos$1(phi);
  lengthStream.point = lengthPoint;
}

function lengthPoint(lambda, phi) {
  lambda *= radians, phi *= radians;
  var sinPhi = sin$1(phi),
      cosPhi = cos$1(phi),
      delta = abs(lambda - lambda0$2),
      cosDelta = cos$1(delta),
      sinDelta = sin$1(delta),
      x = cosPhi * sinDelta,
      y = cosPhi0$1 * sinPhi - sinPhi0$1 * cosPhi * cosDelta,
      z = sinPhi0$1 * sinPhi + cosPhi0$1 * cosPhi * cosDelta;
  lengthSum.add(atan2(sqrt(x * x + y * y), z));
  lambda0$2 = lambda, sinPhi0$1 = sinPhi, cosPhi0$1 = cosPhi;
}

function length$1(object) {
  lengthSum.reset();
  geoStream(object, lengthStream);
  return +lengthSum;
}

var coordinates = [null, null],
    object$1 = {type: "LineString", coordinates: coordinates};

function distance(a, b) {
  coordinates[0] = a;
  coordinates[1] = b;
  return length$1(object$1);
}

var containsObjectType = {
  Feature: function(object, point) {
    return containsGeometry(object.geometry, point);
  },
  FeatureCollection: function(object, point) {
    var features = object.features, i = -1, n = features.length;
    while (++i < n) if (containsGeometry(features[i].geometry, point)) return true;
    return false;
  }
};

var containsGeometryType = {
  Sphere: function() {
    return true;
  },
  Point: function(object, point) {
    return containsPoint(object.coordinates, point);
  },
  MultiPoint: function(object, point) {
    var coordinates = object.coordinates, i = -1, n = coordinates.length;
    while (++i < n) if (containsPoint(coordinates[i], point)) return true;
    return false;
  },
  LineString: function(object, point) {
    return containsLine(object.coordinates, point);
  },
  MultiLineString: function(object, point) {
    var coordinates = object.coordinates, i = -1, n = coordinates.length;
    while (++i < n) if (containsLine(coordinates[i], point)) return true;
    return false;
  },
  Polygon: function(object, point) {
    return containsPolygon(object.coordinates, point);
  },
  MultiPolygon: function(object, point) {
    var coordinates = object.coordinates, i = -1, n = coordinates.length;
    while (++i < n) if (containsPolygon(coordinates[i], point)) return true;
    return false;
  },
  GeometryCollection: function(object, point) {
    var geometries = object.geometries, i = -1, n = geometries.length;
    while (++i < n) if (containsGeometry(geometries[i], point)) return true;
    return false;
  }
};

function containsGeometry(geometry, point) {
  return geometry && containsGeometryType.hasOwnProperty(geometry.type)
      ? containsGeometryType[geometry.type](geometry, point)
      : false;
}

function containsPoint(coordinates, point) {
  return distance(coordinates, point) === 0;
}

function containsLine(coordinates, point) {
  var ab = distance(coordinates[0], coordinates[1]),
      ao = distance(coordinates[0], point),
      ob = distance(point, coordinates[1]);
  return ao + ob <= ab + epsilon$2;
}

function containsPolygon(coordinates, point) {
  return !!polygonContains(coordinates.map(ringRadians), pointRadians(point));
}

function ringRadians(ring) {
  return ring = ring.map(pointRadians), ring.pop(), ring;
}

function pointRadians(point) {
  return [point[0] * radians, point[1] * radians];
}

function contains$1(object, point) {
  return (object && containsObjectType.hasOwnProperty(object.type)
      ? containsObjectType[object.type]
      : containsGeometry)(object, point);
}

function graticuleX(y0, y1, dy) {
  var y = sequence(y0, y1 - epsilon$2, dy).concat(y1);
  return function(x) { return y.map(function(y) { return [x, y]; }); };
}

function graticuleY(x0, x1, dx) {
  var x = sequence(x0, x1 - epsilon$2, dx).concat(x1);
  return function(y) { return x.map(function(x) { return [x, y]; }); };
}

function graticule() {
  var x1, x0, X1, X0,
      y1, y0, Y1, Y0,
      dx = 10, dy = dx, DX = 90, DY = 360,
      x, y, X, Y,
      precision = 2.5;

  function graticule() {
    return {type: "MultiLineString", coordinates: lines()};
  }

  function lines() {
    return sequence(ceil(X0 / DX) * DX, X1, DX).map(X)
        .concat(sequence(ceil(Y0 / DY) * DY, Y1, DY).map(Y))
        .concat(sequence(ceil(x0 / dx) * dx, x1, dx).filter(function(x) { return abs(x % DX) > epsilon$2; }).map(x))
        .concat(sequence(ceil(y0 / dy) * dy, y1, dy).filter(function(y) { return abs(y % DY) > epsilon$2; }).map(y));
  }

  graticule.lines = function() {
    return lines().map(function(coordinates) { return {type: "LineString", coordinates: coordinates}; });
  };

  graticule.outline = function() {
    return {
      type: "Polygon",
      coordinates: [
        X(X0).concat(
        Y(Y1).slice(1),
        X(X1).reverse().slice(1),
        Y(Y0).reverse().slice(1))
      ]
    };
  };

  graticule.extent = function(_) {
    if (!arguments.length) return graticule.extentMinor();
    return graticule.extentMajor(_).extentMinor(_);
  };

  graticule.extentMajor = function(_) {
    if (!arguments.length) return [[X0, Y0], [X1, Y1]];
    X0 = +_[0][0], X1 = +_[1][0];
    Y0 = +_[0][1], Y1 = +_[1][1];
    if (X0 > X1) _ = X0, X0 = X1, X1 = _;
    if (Y0 > Y1) _ = Y0, Y0 = Y1, Y1 = _;
    return graticule.precision(precision);
  };

  graticule.extentMinor = function(_) {
    if (!arguments.length) return [[x0, y0], [x1, y1]];
    x0 = +_[0][0], x1 = +_[1][0];
    y0 = +_[0][1], y1 = +_[1][1];
    if (x0 > x1) _ = x0, x0 = x1, x1 = _;
    if (y0 > y1) _ = y0, y0 = y1, y1 = _;
    return graticule.precision(precision);
  };

  graticule.step = function(_) {
    if (!arguments.length) return graticule.stepMinor();
    return graticule.stepMajor(_).stepMinor(_);
  };

  graticule.stepMajor = function(_) {
    if (!arguments.length) return [DX, DY];
    DX = +_[0], DY = +_[1];
    return graticule;
  };

  graticule.stepMinor = function(_) {
    if (!arguments.length) return [dx, dy];
    dx = +_[0], dy = +_[1];
    return graticule;
  };

  graticule.precision = function(_) {
    if (!arguments.length) return precision;
    precision = +_;
    x = graticuleX(y0, y1, 90);
    y = graticuleY(x0, x1, precision);
    X = graticuleX(Y0, Y1, 90);
    Y = graticuleY(X0, X1, precision);
    return graticule;
  };

  return graticule
      .extentMajor([[-180, -90 + epsilon$2], [180, 90 - epsilon$2]])
      .extentMinor([[-180, -80 - epsilon$2], [180, 80 + epsilon$2]]);
}

function graticule10() {
  return graticule()();
}

function interpolate$1(a, b) {
  var x0 = a[0] * radians,
      y0 = a[1] * radians,
      x1 = b[0] * radians,
      y1 = b[1] * radians,
      cy0 = cos$1(y0),
      sy0 = sin$1(y0),
      cy1 = cos$1(y1),
      sy1 = sin$1(y1),
      kx0 = cy0 * cos$1(x0),
      ky0 = cy0 * sin$1(x0),
      kx1 = cy1 * cos$1(x1),
      ky1 = cy1 * sin$1(x1),
      d = 2 * asin(sqrt(haversin(y1 - y0) + cy0 * cy1 * haversin(x1 - x0))),
      k = sin$1(d);

  var interpolate = d ? function(t) {
    var B = sin$1(t *= d) / k,
        A = sin$1(d - t) / k,
        x = A * kx0 + B * kx1,
        y = A * ky0 + B * ky1,
        z = A * sy0 + B * sy1;
    return [
      atan2(y, x) * degrees$1,
      atan2(z, sqrt(x * x + y * y)) * degrees$1
    ];
  } : function() {
    return [x0 * degrees$1, y0 * degrees$1];
  };

  interpolate.distance = d;

  return interpolate;
}

function identity$4(x) {
  return x;
}

var areaSum$1 = adder(),
    areaRingSum$1 = adder(),
    x00,
    y00,
    x0$1,
    y0$1;

var areaStream$1 = {
  point: noop$2,
  lineStart: noop$2,
  lineEnd: noop$2,
  polygonStart: function() {
    areaStream$1.lineStart = areaRingStart$1;
    areaStream$1.lineEnd = areaRingEnd$1;
  },
  polygonEnd: function() {
    areaStream$1.lineStart = areaStream$1.lineEnd = areaStream$1.point = noop$2;
    areaSum$1.add(abs(areaRingSum$1));
    areaRingSum$1.reset();
  },
  result: function() {
    var area = areaSum$1 / 2;
    areaSum$1.reset();
    return area;
  }
};

function areaRingStart$1() {
  areaStream$1.point = areaPointFirst$1;
}

function areaPointFirst$1(x, y) {
  areaStream$1.point = areaPoint$1;
  x00 = x0$1 = x, y00 = y0$1 = y;
}

function areaPoint$1(x, y) {
  areaRingSum$1.add(y0$1 * x - x0$1 * y);
  x0$1 = x, y0$1 = y;
}

function areaRingEnd$1() {
  areaPoint$1(x00, y00);
}

var x0$2 = Infinity,
    y0$2 = x0$2,
    x1 = -x0$2,
    y1 = x1;

var boundsStream$1 = {
  point: boundsPoint$1,
  lineStart: noop$2,
  lineEnd: noop$2,
  polygonStart: noop$2,
  polygonEnd: noop$2,
  result: function() {
    var bounds = [[x0$2, y0$2], [x1, y1]];
    x1 = y1 = -(y0$2 = x0$2 = Infinity);
    return bounds;
  }
};

function boundsPoint$1(x, y) {
  if (x < x0$2) x0$2 = x;
  if (x > x1) x1 = x;
  if (y < y0$2) y0$2 = y;
  if (y > y1) y1 = y;
}

// TODO Enforce positive area for exterior, negative area for interior?

var X0$1 = 0,
    Y0$1 = 0,
    Z0$1 = 0,
    X1$1 = 0,
    Y1$1 = 0,
    Z1$1 = 0,
    X2$1 = 0,
    Y2$1 = 0,
    Z2$1 = 0,
    x00$1,
    y00$1,
    x0$3,
    y0$3;

var centroidStream$1 = {
  point: centroidPoint$1,
  lineStart: centroidLineStart$1,
  lineEnd: centroidLineEnd$1,
  polygonStart: function() {
    centroidStream$1.lineStart = centroidRingStart$1;
    centroidStream$1.lineEnd = centroidRingEnd$1;
  },
  polygonEnd: function() {
    centroidStream$1.point = centroidPoint$1;
    centroidStream$1.lineStart = centroidLineStart$1;
    centroidStream$1.lineEnd = centroidLineEnd$1;
  },
  result: function() {
    var centroid = Z2$1 ? [X2$1 / Z2$1, Y2$1 / Z2$1]
        : Z1$1 ? [X1$1 / Z1$1, Y1$1 / Z1$1]
        : Z0$1 ? [X0$1 / Z0$1, Y0$1 / Z0$1]
        : [NaN, NaN];
    X0$1 = Y0$1 = Z0$1 =
    X1$1 = Y1$1 = Z1$1 =
    X2$1 = Y2$1 = Z2$1 = 0;
    return centroid;
  }
};

function centroidPoint$1(x, y) {
  X0$1 += x;
  Y0$1 += y;
  ++Z0$1;
}

function centroidLineStart$1() {
  centroidStream$1.point = centroidPointFirstLine;
}

function centroidPointFirstLine(x, y) {
  centroidStream$1.point = centroidPointLine;
  centroidPoint$1(x0$3 = x, y0$3 = y);
}

function centroidPointLine(x, y) {
  var dx = x - x0$3, dy = y - y0$3, z = sqrt(dx * dx + dy * dy);
  X1$1 += z * (x0$3 + x) / 2;
  Y1$1 += z * (y0$3 + y) / 2;
  Z1$1 += z;
  centroidPoint$1(x0$3 = x, y0$3 = y);
}

function centroidLineEnd$1() {
  centroidStream$1.point = centroidPoint$1;
}

function centroidRingStart$1() {
  centroidStream$1.point = centroidPointFirstRing;
}

function centroidRingEnd$1() {
  centroidPointRing(x00$1, y00$1);
}

function centroidPointFirstRing(x, y) {
  centroidStream$1.point = centroidPointRing;
  centroidPoint$1(x00$1 = x0$3 = x, y00$1 = y0$3 = y);
}

function centroidPointRing(x, y) {
  var dx = x - x0$3,
      dy = y - y0$3,
      z = sqrt(dx * dx + dy * dy);

  X1$1 += z * (x0$3 + x) / 2;
  Y1$1 += z * (y0$3 + y) / 2;
  Z1$1 += z;

  z = y0$3 * x - x0$3 * y;
  X2$1 += z * (x0$3 + x);
  Y2$1 += z * (y0$3 + y);
  Z2$1 += z * 3;
  centroidPoint$1(x0$3 = x, y0$3 = y);
}

function PathContext(context) {
  this._context = context;
}

PathContext.prototype = {
  _radius: 4.5,
  pointRadius: function(_) {
    return this._radius = _, this;
  },
  polygonStart: function() {
    this._line = 0;
  },
  polygonEnd: function() {
    this._line = NaN;
  },
  lineStart: function() {
    this._point = 0;
  },
  lineEnd: function() {
    if (this._line === 0) this._context.closePath();
    this._point = NaN;
  },
  point: function(x, y) {
    switch (this._point) {
      case 0: {
        this._context.moveTo(x, y);
        this._point = 1;
        break;
      }
      case 1: {
        this._context.lineTo(x, y);
        break;
      }
      default: {
        this._context.moveTo(x + this._radius, y);
        this._context.arc(x, y, this._radius, 0, tau$3);
        break;
      }
    }
  },
  result: noop$2
};

var lengthSum$1 = adder(),
    lengthRing,
    x00$2,
    y00$2,
    x0$4,
    y0$4;

var lengthStream$1 = {
  point: noop$2,
  lineStart: function() {
    lengthStream$1.point = lengthPointFirst$1;
  },
  lineEnd: function() {
    if (lengthRing) lengthPoint$1(x00$2, y00$2);
    lengthStream$1.point = noop$2;
  },
  polygonStart: function() {
    lengthRing = true;
  },
  polygonEnd: function() {
    lengthRing = null;
  },
  result: function() {
    var length = +lengthSum$1;
    lengthSum$1.reset();
    return length;
  }
};

function lengthPointFirst$1(x, y) {
  lengthStream$1.point = lengthPoint$1;
  x00$2 = x0$4 = x, y00$2 = y0$4 = y;
}

function lengthPoint$1(x, y) {
  x0$4 -= x, y0$4 -= y;
  lengthSum$1.add(sqrt(x0$4 * x0$4 + y0$4 * y0$4));
  x0$4 = x, y0$4 = y;
}

function PathString() {
  this._string = [];
}

PathString.prototype = {
  _radius: 4.5,
  _circle: circle$1(4.5),
  pointRadius: function(_) {
    if ((_ = +_) !== this._radius) this._radius = _, this._circle = null;
    return this;
  },
  polygonStart: function() {
    this._line = 0;
  },
  polygonEnd: function() {
    this._line = NaN;
  },
  lineStart: function() {
    this._point = 0;
  },
  lineEnd: function() {
    if (this._line === 0) this._string.push("Z");
    this._point = NaN;
  },
  point: function(x, y) {
    switch (this._point) {
      case 0: {
        this._string.push("M", x, ",", y);
        this._point = 1;
        break;
      }
      case 1: {
        this._string.push("L", x, ",", y);
        break;
      }
      default: {
        if (this._circle == null) this._circle = circle$1(this._radius);
        this._string.push("M", x, ",", y, this._circle);
        break;
      }
    }
  },
  result: function() {
    if (this._string.length) {
      var result = this._string.join("");
      this._string = [];
      return result;
    } else {
      return null;
    }
  }
};

function circle$1(radius) {
  return "m0," + radius
      + "a" + radius + "," + radius + " 0 1,1 0," + -2 * radius
      + "a" + radius + "," + radius + " 0 1,1 0," + 2 * radius
      + "z";
}

function index$1(projection, context) {
  var pointRadius = 4.5,
      projectionStream,
      contextStream;

  function path(object) {
    if (object) {
      if (typeof pointRadius === "function") contextStream.pointRadius(+pointRadius.apply(this, arguments));
      geoStream(object, projectionStream(contextStream));
    }
    return contextStream.result();
  }

  path.area = function(object) {
    geoStream(object, projectionStream(areaStream$1));
    return areaStream$1.result();
  };

  path.measure = function(object) {
    geoStream(object, projectionStream(lengthStream$1));
    return lengthStream$1.result();
  };

  path.bounds = function(object) {
    geoStream(object, projectionStream(boundsStream$1));
    return boundsStream$1.result();
  };

  path.centroid = function(object) {
    geoStream(object, projectionStream(centroidStream$1));
    return centroidStream$1.result();
  };

  path.projection = function(_) {
    return arguments.length ? (projectionStream = _ == null ? (projection = null, identity$4) : (projection = _).stream, path) : projection;
  };

  path.context = function(_) {
    if (!arguments.length) return context;
    contextStream = _ == null ? (context = null, new PathString) : new PathContext(context = _);
    if (typeof pointRadius !== "function") contextStream.pointRadius(pointRadius);
    return path;
  };

  path.pointRadius = function(_) {
    if (!arguments.length) return pointRadius;
    pointRadius = typeof _ === "function" ? _ : (contextStream.pointRadius(+_), +_);
    return path;
  };

  return path.projection(projection).context(context);
}

function transform(methods) {
  return {
    stream: transformer(methods)
  };
}

function transformer(methods) {
  return function(stream) {
    var s = new TransformStream;
    for (var key in methods) s[key] = methods[key];
    s.stream = stream;
    return s;
  };
}

function TransformStream() {}

TransformStream.prototype = {
  constructor: TransformStream,
  point: function(x, y) { this.stream.point(x, y); },
  sphere: function() { this.stream.sphere(); },
  lineStart: function() { this.stream.lineStart(); },
  lineEnd: function() { this.stream.lineEnd(); },
  polygonStart: function() { this.stream.polygonStart(); },
  polygonEnd: function() { this.stream.polygonEnd(); }
};

function fit(projection, fitBounds, object) {
  var clip = projection.clipExtent && projection.clipExtent();
  projection.scale(150).translate([0, 0]);
  if (clip != null) projection.clipExtent(null);
  geoStream(object, projection.stream(boundsStream$1));
  fitBounds(boundsStream$1.result());
  if (clip != null) projection.clipExtent(clip);
  return projection;
}

function fitExtent(projection, extent, object) {
  return fit(projection, function(b) {
    var w = extent[1][0] - extent[0][0],
        h = extent[1][1] - extent[0][1],
        k = Math.min(w / (b[1][0] - b[0][0]), h / (b[1][1] - b[0][1])),
        x = +extent[0][0] + (w - k * (b[1][0] + b[0][0])) / 2,
        y = +extent[0][1] + (h - k * (b[1][1] + b[0][1])) / 2;
    projection.scale(150 * k).translate([x, y]);
  }, object);
}

function fitSize(projection, size, object) {
  return fitExtent(projection, [[0, 0], size], object);
}

function fitWidth(projection, width, object) {
  return fit(projection, function(b) {
    var w = +width,
        k = w / (b[1][0] - b[0][0]),
        x = (w - k * (b[1][0] + b[0][0])) / 2,
        y = -k * b[0][1];
    projection.scale(150 * k).translate([x, y]);
  }, object);
}

function fitHeight(projection, height, object) {
  return fit(projection, function(b) {
    var h = +height,
        k = h / (b[1][1] - b[0][1]),
        x = -k * b[0][0],
        y = (h - k * (b[1][1] + b[0][1])) / 2;
    projection.scale(150 * k).translate([x, y]);
  }, object);
}

var maxDepth = 16, // maximum depth of subdivision
    cosMinDistance = cos$1(30 * radians); // cos(minimum angular distance)

function resample(project, delta2) {
  return +delta2 ? resample$1(project, delta2) : resampleNone(project);
}

function resampleNone(project) {
  return transformer({
    point: function(x, y) {
      x = project(x, y);
      this.stream.point(x[0], x[1]);
    }
  });
}

function resample$1(project, delta2) {

  function resampleLineTo(x0, y0, lambda0, a0, b0, c0, x1, y1, lambda1, a1, b1, c1, depth, stream) {
    var dx = x1 - x0,
        dy = y1 - y0,
        d2 = dx * dx + dy * dy;
    if (d2 > 4 * delta2 && depth--) {
      var a = a0 + a1,
          b = b0 + b1,
          c = c0 + c1,
          m = sqrt(a * a + b * b + c * c),
          phi2 = asin(c /= m),
          lambda2 = abs(abs(c) - 1) < epsilon$2 || abs(lambda0 - lambda1) < epsilon$2 ? (lambda0 + lambda1) / 2 : atan2(b, a),
          p = project(lambda2, phi2),
          x2 = p[0],
          y2 = p[1],
          dx2 = x2 - x0,
          dy2 = y2 - y0,
          dz = dy * dx2 - dx * dy2;
      if (dz * dz / d2 > delta2 // perpendicular projected distance
          || abs((dx * dx2 + dy * dy2) / d2 - 0.5) > 0.3 // midpoint close to an end
          || a0 * a1 + b0 * b1 + c0 * c1 < cosMinDistance) { // angular distance
        resampleLineTo(x0, y0, lambda0, a0, b0, c0, x2, y2, lambda2, a /= m, b /= m, c, depth, stream);
        stream.point(x2, y2);
        resampleLineTo(x2, y2, lambda2, a, b, c, x1, y1, lambda1, a1, b1, c1, depth, stream);
      }
    }
  }
  return function(stream) {
    var lambda00, x00, y00, a00, b00, c00, // first point
        lambda0, x0, y0, a0, b0, c0; // previous point

    var resampleStream = {
      point: point,
      lineStart: lineStart,
      lineEnd: lineEnd,
      polygonStart: function() { stream.polygonStart(); resampleStream.lineStart = ringStart; },
      polygonEnd: function() { stream.polygonEnd(); resampleStream.lineStart = lineStart; }
    };

    function point(x, y) {
      x = project(x, y);
      stream.point(x[0], x[1]);
    }

    function lineStart() {
      x0 = NaN;
      resampleStream.point = linePoint;
      stream.lineStart();
    }

    function linePoint(lambda, phi) {
      var c = cartesian([lambda, phi]), p = project(lambda, phi);
      resampleLineTo(x0, y0, lambda0, a0, b0, c0, x0 = p[0], y0 = p[1], lambda0 = lambda, a0 = c[0], b0 = c[1], c0 = c[2], maxDepth, stream);
      stream.point(x0, y0);
    }

    function lineEnd() {
      resampleStream.point = point;
      stream.lineEnd();
    }

    function ringStart() {
      lineStart();
      resampleStream.point = ringPoint;
      resampleStream.lineEnd = ringEnd;
    }

    function ringPoint(lambda, phi) {
      linePoint(lambda00 = lambda, phi), x00 = x0, y00 = y0, a00 = a0, b00 = b0, c00 = c0;
      resampleStream.point = linePoint;
    }

    function ringEnd() {
      resampleLineTo(x0, y0, lambda0, a0, b0, c0, x00, y00, lambda00, a00, b00, c00, maxDepth, stream);
      resampleStream.lineEnd = lineEnd;
      lineEnd();
    }

    return resampleStream;
  };
}

var transformRadians = transformer({
  point: function(x, y) {
    this.stream.point(x * radians, y * radians);
  }
});

function transformRotate(rotate) {
  return transformer({
    point: function(x, y) {
      var r = rotate(x, y);
      return this.stream.point(r[0], r[1]);
    }
  });
}

function scaleTranslate(k, dx, dy) {
  function transform$$1(x, y) {
    return [dx + k * x, dy - k * y];
  }
  transform$$1.invert = function(x, y) {
    return [(x - dx) / k, (dy - y) / k];
  };
  return transform$$1;
}

function scaleTranslateRotate(k, dx, dy, alpha) {
  var cosAlpha = cos$1(alpha),
      sinAlpha = sin$1(alpha),
      a = cosAlpha * k,
      b = sinAlpha * k,
      ai = cosAlpha / k,
      bi = sinAlpha / k,
      ci = (sinAlpha * dy - cosAlpha * dx) / k,
      fi = (sinAlpha * dx + cosAlpha * dy) / k;
  function transform$$1(x, y) {
    return [a * x - b * y + dx, dy - b * x - a * y];
  }
  transform$$1.invert = function(x, y) {
    return [ai * x - bi * y + ci, fi - bi * x - ai * y];
  };
  return transform$$1;
}

function projection(project) {
  return projectionMutator(function() { return project; })();
}

function projectionMutator(projectAt) {
  var project,
      k = 150, // scale
      x = 480, y = 250, // translate
      lambda = 0, phi = 0, // center
      deltaLambda = 0, deltaPhi = 0, deltaGamma = 0, rotate, // pre-rotate
      alpha = 0, // post-rotate
      theta = null, preclip = clipAntimeridian, // pre-clip angle
      x0 = null, y0, x1, y1, postclip = identity$4, // post-clip extent
      delta2 = 0.5, // precision
      projectResample,
      projectTransform,
      projectRotateTransform,
      cache,
      cacheStream;

  function projection(point) {
    return projectRotateTransform(point[0] * radians, point[1] * radians);
  }

  function invert(point) {
    point = projectRotateTransform.invert(point[0], point[1]);
    return point && [point[0] * degrees$1, point[1] * degrees$1];
  }

  projection.stream = function(stream) {
    return cache && cacheStream === stream ? cache : cache = transformRadians(transformRotate(rotate)(preclip(projectResample(postclip(cacheStream = stream)))));
  };

  projection.preclip = function(_) {
    return arguments.length ? (preclip = _, theta = undefined, reset()) : preclip;
  };

  projection.postclip = function(_) {
    return arguments.length ? (postclip = _, x0 = y0 = x1 = y1 = null, reset()) : postclip;
  };

  projection.clipAngle = function(_) {
    return arguments.length ? (preclip = +_ ? clipCircle(theta = _ * radians) : (theta = null, clipAntimeridian), reset()) : theta * degrees$1;
  };

  projection.clipExtent = function(_) {
    return arguments.length ? (postclip = _ == null ? (x0 = y0 = x1 = y1 = null, identity$4) : clipRectangle(x0 = +_[0][0], y0 = +_[0][1], x1 = +_[1][0], y1 = +_[1][1]), reset()) : x0 == null ? null : [[x0, y0], [x1, y1]];
  };

  projection.scale = function(_) {
    return arguments.length ? (k = +_, recenter()) : k;
  };

  projection.translate = function(_) {
    return arguments.length ? (x = +_[0], y = +_[1], recenter()) : [x, y];
  };

  projection.center = function(_) {
    return arguments.length ? (lambda = _[0] % 360 * radians, phi = _[1] % 360 * radians, recenter()) : [lambda * degrees$1, phi * degrees$1];
  };

  projection.rotate = function(_) {
    return arguments.length ? (deltaLambda = _[0] % 360 * radians, deltaPhi = _[1] % 360 * radians, deltaGamma = _.length > 2 ? _[2] % 360 * radians : 0, recenter()) : [deltaLambda * degrees$1, deltaPhi * degrees$1, deltaGamma * degrees$1];
  };

  projection.angle = function(_) {
    return arguments.length ? (alpha = _ % 360 * radians, recenter()) : alpha * degrees$1;
  };

  projection.precision = function(_) {
    return arguments.length ? (projectResample = resample(projectTransform, delta2 = _ * _), reset()) : sqrt(delta2);
  };

  projection.fitExtent = function(extent, object) {
    return fitExtent(projection, extent, object);
  };

  projection.fitSize = function(size, object) {
    return fitSize(projection, size, object);
  };

  projection.fitWidth = function(width, object) {
    return fitWidth(projection, width, object);
  };

  projection.fitHeight = function(height, object) {
    return fitHeight(projection, height, object);
  };

  function recenter() {
    var center = scaleTranslateRotate(k, 0, 0, alpha).apply(null, project(lambda, phi)),
        transform$$1 = (alpha ? scaleTranslateRotate : scaleTranslate)(k, x - center[0], y - center[1], alpha);
    rotate = rotateRadians(deltaLambda, deltaPhi, deltaGamma);
    projectTransform = compose(project, transform$$1);
    projectRotateTransform = compose(rotate, projectTransform);
    projectResample = resample(projectTransform, delta2);
    return reset();
  }

  function reset() {
    cache = cacheStream = null;
    return projection;
  }

  return function() {
    project = projectAt.apply(this, arguments);
    projection.invert = project.invert && invert;
    return recenter();
  };
}

function conicProjection(projectAt) {
  var phi0 = 0,
      phi1 = pi$3 / 3,
      m = projectionMutator(projectAt),
      p = m(phi0, phi1);

  p.parallels = function(_) {
    return arguments.length ? m(phi0 = _[0] * radians, phi1 = _[1] * radians) : [phi0 * degrees$1, phi1 * degrees$1];
  };

  return p;
}

function cylindricalEqualAreaRaw(phi0) {
  var cosPhi0 = cos$1(phi0);

  function forward(lambda, phi) {
    return [lambda * cosPhi0, sin$1(phi) / cosPhi0];
  }

  forward.invert = function(x, y) {
    return [x / cosPhi0, asin(y * cosPhi0)];
  };

  return forward;
}

function conicEqualAreaRaw(y0, y1) {
  var sy0 = sin$1(y0), n = (sy0 + sin$1(y1)) / 2;

  // Are the parallels symmetrical around the Equator?
  if (abs(n) < epsilon$2) return cylindricalEqualAreaRaw(y0);

  var c = 1 + sy0 * (2 * n - sy0), r0 = sqrt(c) / n;

  function project(x, y) {
    var r = sqrt(c - 2 * n * sin$1(y)) / n;
    return [r * sin$1(x *= n), r0 - r * cos$1(x)];
  }

  project.invert = function(x, y) {
    var r0y = r0 - y;
    return [atan2(x, abs(r0y)) / n * sign(r0y), asin((c - (x * x + r0y * r0y) * n * n) / (2 * n))];
  };

  return project;
}

function conicEqualArea() {
  return conicProjection(conicEqualAreaRaw)
      .scale(155.424)
      .center([0, 33.6442]);
}

function albers() {
  return conicEqualArea()
      .parallels([29.5, 45.5])
      .scale(1070)
      .translate([480, 250])
      .rotate([96, 0])
      .center([-0.6, 38.7]);
}

// The projections must have mutually exclusive clip regions on the sphere,
// as this will avoid emitting interleaving lines and polygons.
function multiplex(streams) {
  var n = streams.length;
  return {
    point: function(x, y) { var i = -1; while (++i < n) streams[i].point(x, y); },
    sphere: function() { var i = -1; while (++i < n) streams[i].sphere(); },
    lineStart: function() { var i = -1; while (++i < n) streams[i].lineStart(); },
    lineEnd: function() { var i = -1; while (++i < n) streams[i].lineEnd(); },
    polygonStart: function() { var i = -1; while (++i < n) streams[i].polygonStart(); },
    polygonEnd: function() { var i = -1; while (++i < n) streams[i].polygonEnd(); }
  };
}

// A composite projection for the United States, configured by default for
// 960×500. The projection also works quite well at 960×600 if you change the
// scale to 1285 and adjust the translate accordingly. The set of standard
// parallels for each region comes from USGS, which is published here:
// http://egsc.usgs.gov/isb/pubs/MapProjections/projections.html#albers
function albersUsa() {
  var cache,
      cacheStream,
      lower48 = albers(), lower48Point,
      alaska = conicEqualArea().rotate([154, 0]).center([-2, 58.5]).parallels([55, 65]), alaskaPoint, // EPSG:3338
      hawaii = conicEqualArea().rotate([157, 0]).center([-3, 19.9]).parallels([8, 18]), hawaiiPoint, // ESRI:102007
      point, pointStream = {point: function(x, y) { point = [x, y]; }};

  function albersUsa(coordinates) {
    var x = coordinates[0], y = coordinates[1];
    return point = null, (lower48Point.point(x, y), point)
        || (alaskaPoint.point(x, y), point)
        || (hawaiiPoint.point(x, y), point);
  }

  albersUsa.invert = function(coordinates) {
    var k = lower48.scale(),
        t = lower48.translate(),
        x = (coordinates[0] - t[0]) / k,
        y = (coordinates[1] - t[1]) / k;
    return (y >= 0.120 && y < 0.234 && x >= -0.425 && x < -0.214 ? alaska
        : y >= 0.166 && y < 0.234 && x >= -0.214 && x < -0.115 ? hawaii
        : lower48).invert(coordinates);
  };

  albersUsa.stream = function(stream) {
    return cache && cacheStream === stream ? cache : cache = multiplex([lower48.stream(cacheStream = stream), alaska.stream(stream), hawaii.stream(stream)]);
  };

  albersUsa.precision = function(_) {
    if (!arguments.length) return lower48.precision();
    lower48.precision(_), alaska.precision(_), hawaii.precision(_);
    return reset();
  };

  albersUsa.scale = function(_) {
    if (!arguments.length) return lower48.scale();
    lower48.scale(_), alaska.scale(_ * 0.35), hawaii.scale(_);
    return albersUsa.translate(lower48.translate());
  };

  albersUsa.translate = function(_) {
    if (!arguments.length) return lower48.translate();
    var k = lower48.scale(), x = +_[0], y = +_[1];

    lower48Point = lower48
        .translate(_)
        .clipExtent([[x - 0.455 * k, y - 0.238 * k], [x + 0.455 * k, y + 0.238 * k]])
        .stream(pointStream);

    alaskaPoint = alaska
        .translate([x - 0.307 * k, y + 0.201 * k])
        .clipExtent([[x - 0.425 * k + epsilon$2, y + 0.120 * k + epsilon$2], [x - 0.214 * k - epsilon$2, y + 0.234 * k - epsilon$2]])
        .stream(pointStream);

    hawaiiPoint = hawaii
        .translate([x - 0.205 * k, y + 0.212 * k])
        .clipExtent([[x - 0.214 * k + epsilon$2, y + 0.166 * k + epsilon$2], [x - 0.115 * k - epsilon$2, y + 0.234 * k - epsilon$2]])
        .stream(pointStream);

    return reset();
  };

  albersUsa.fitExtent = function(extent, object) {
    return fitExtent(albersUsa, extent, object);
  };

  albersUsa.fitSize = function(size, object) {
    return fitSize(albersUsa, size, object);
  };

  albersUsa.fitWidth = function(width, object) {
    return fitWidth(albersUsa, width, object);
  };

  albersUsa.fitHeight = function(height, object) {
    return fitHeight(albersUsa, height, object);
  };

  function reset() {
    cache = cacheStream = null;
    return albersUsa;
  }

  return albersUsa.scale(1070);
}

function azimuthalRaw(scale) {
  return function(x, y) {
    var cx = cos$1(x),
        cy = cos$1(y),
        k = scale(cx * cy);
    return [
      k * cy * sin$1(x),
      k * sin$1(y)
    ];
  }
}

function azimuthalInvert(angle) {
  return function(x, y) {
    var z = sqrt(x * x + y * y),
        c = angle(z),
        sc = sin$1(c),
        cc = cos$1(c);
    return [
      atan2(x * sc, z * cc),
      asin(z && y * sc / z)
    ];
  }
}

var azimuthalEqualAreaRaw = azimuthalRaw(function(cxcy) {
  return sqrt(2 / (1 + cxcy));
});

azimuthalEqualAreaRaw.invert = azimuthalInvert(function(z) {
  return 2 * asin(z / 2);
});

function azimuthalEqualArea() {
  return projection(azimuthalEqualAreaRaw)
      .scale(124.75)
      .clipAngle(180 - 1e-3);
}

var azimuthalEquidistantRaw = azimuthalRaw(function(c) {
  return (c = acos(c)) && c / sin$1(c);
});

azimuthalEquidistantRaw.invert = azimuthalInvert(function(z) {
  return z;
});

function azimuthalEquidistant() {
  return projection(azimuthalEquidistantRaw)
      .scale(79.4188)
      .clipAngle(180 - 1e-3);
}

function mercatorRaw(lambda, phi) {
  return [lambda, log(tan((halfPi$2 + phi) / 2))];
}

mercatorRaw.invert = function(x, y) {
  return [x, 2 * atan(exp(y)) - halfPi$2];
};

function mercator() {
  return mercatorProjection(mercatorRaw)
      .scale(961 / tau$3);
}

function mercatorProjection(project) {
  var m = projection(project),
      center = m.center,
      scale = m.scale,
      translate = m.translate,
      clipExtent = m.clipExtent,
      x0 = null, y0, x1, y1; // clip extent

  m.scale = function(_) {
    return arguments.length ? (scale(_), reclip()) : scale();
  };

  m.translate = function(_) {
    return arguments.length ? (translate(_), reclip()) : translate();
  };

  m.center = function(_) {
    return arguments.length ? (center(_), reclip()) : center();
  };

  m.clipExtent = function(_) {
    return arguments.length ? (_ == null ? x0 = y0 = x1 = y1 = null : (x0 = +_[0][0], y0 = +_[0][1], x1 = +_[1][0], y1 = +_[1][1]), reclip()) : x0 == null ? null : [[x0, y0], [x1, y1]];
  };

  function reclip() {
    var k = pi$3 * scale(),
        t = m(rotation(m.rotate()).invert([0, 0]));
    return clipExtent(x0 == null
        ? [[t[0] - k, t[1] - k], [t[0] + k, t[1] + k]] : project === mercatorRaw
        ? [[Math.max(t[0] - k, x0), y0], [Math.min(t[0] + k, x1), y1]]
        : [[x0, Math.max(t[1] - k, y0)], [x1, Math.min(t[1] + k, y1)]]);
  }

  return reclip();
}

function tany(y) {
  return tan((halfPi$2 + y) / 2);
}

function conicConformalRaw(y0, y1) {
  var cy0 = cos$1(y0),
      n = y0 === y1 ? sin$1(y0) : log(cy0 / cos$1(y1)) / log(tany(y1) / tany(y0)),
      f = cy0 * pow(tany(y0), n) / n;

  if (!n) return mercatorRaw;

  function project(x, y) {
    if (f > 0) { if (y < -halfPi$2 + epsilon$2) y = -halfPi$2 + epsilon$2; }
    else { if (y > halfPi$2 - epsilon$2) y = halfPi$2 - epsilon$2; }
    var r = f / pow(tany(y), n);
    return [r * sin$1(n * x), f - r * cos$1(n * x)];
  }

  project.invert = function(x, y) {
    var fy = f - y, r = sign(n) * sqrt(x * x + fy * fy);
    return [atan2(x, abs(fy)) / n * sign(fy), 2 * atan(pow(f / r, 1 / n)) - halfPi$2];
  };

  return project;
}

function conicConformal() {
  return conicProjection(conicConformalRaw)
      .scale(109.5)
      .parallels([30, 30]);
}

function equirectangularRaw(lambda, phi) {
  return [lambda, phi];
}

equirectangularRaw.invert = equirectangularRaw;

function equirectangular() {
  return projection(equirectangularRaw)
      .scale(152.63);
}

function conicEquidistantRaw(y0, y1) {
  var cy0 = cos$1(y0),
      n = y0 === y1 ? sin$1(y0) : (cy0 - cos$1(y1)) / (y1 - y0),
      g = cy0 / n + y0;

  if (abs(n) < epsilon$2) return equirectangularRaw;

  function project(x, y) {
    var gy = g - y, nx = n * x;
    return [gy * sin$1(nx), g - gy * cos$1(nx)];
  }

  project.invert = function(x, y) {
    var gy = g - y;
    return [atan2(x, abs(gy)) / n * sign(gy), g - sign(n) * sqrt(x * x + gy * gy)];
  };

  return project;
}

function conicEquidistant() {
  return conicProjection(conicEquidistantRaw)
      .scale(131.154)
      .center([0, 13.9389]);
}

function gnomonicRaw(x, y) {
  var cy = cos$1(y), k = cos$1(x) * cy;
  return [cy * sin$1(x) / k, sin$1(y) / k];
}

gnomonicRaw.invert = azimuthalInvert(atan);

function gnomonic() {
  return projection(gnomonicRaw)
      .scale(144.049)
      .clipAngle(60);
}

function scaleTranslate$1(kx, ky, tx, ty) {
  return kx === 1 && ky === 1 && tx === 0 && ty === 0 ? identity$4 : transformer({
    point: function(x, y) {
      this.stream.point(x * kx + tx, y * ky + ty);
    }
  });
}

function identity$5() {
  var k = 1, tx = 0, ty = 0, sx = 1, sy = 1, transform$$1 = identity$4, // scale, translate and reflect
      x0 = null, y0, x1, y1, // clip extent
      postclip = identity$4,
      cache,
      cacheStream,
      projection;

  function reset() {
    cache = cacheStream = null;
    return projection;
  }

  return projection = {
    stream: function(stream) {
      return cache && cacheStream === stream ? cache : cache = transform$$1(postclip(cacheStream = stream));
    },
    postclip: function(_) {
      return arguments.length ? (postclip = _, x0 = y0 = x1 = y1 = null, reset()) : postclip;
    },
    clipExtent: function(_) {
      return arguments.length ? (postclip = _ == null ? (x0 = y0 = x1 = y1 = null, identity$4) : clipRectangle(x0 = +_[0][0], y0 = +_[0][1], x1 = +_[1][0], y1 = +_[1][1]), reset()) : x0 == null ? null : [[x0, y0], [x1, y1]];
    },
    scale: function(_) {
      return arguments.length ? (transform$$1 = scaleTranslate$1((k = +_) * sx, k * sy, tx, ty), reset()) : k;
    },
    translate: function(_) {
      return arguments.length ? (transform$$1 = scaleTranslate$1(k * sx, k * sy, tx = +_[0], ty = +_[1]), reset()) : [tx, ty];
    },
    reflectX: function(_) {
      return arguments.length ? (transform$$1 = scaleTranslate$1(k * (sx = _ ? -1 : 1), k * sy, tx, ty), reset()) : sx < 0;
    },
    reflectY: function(_) {
      return arguments.length ? (transform$$1 = scaleTranslate$1(k * sx, k * (sy = _ ? -1 : 1), tx, ty), reset()) : sy < 0;
    },
    fitExtent: function(extent, object) {
      return fitExtent(projection, extent, object);
    },
    fitSize: function(size, object) {
      return fitSize(projection, size, object);
    },
    fitWidth: function(width, object) {
      return fitWidth(projection, width, object);
    },
    fitHeight: function(height, object) {
      return fitHeight(projection, height, object);
    }
  };
}

function naturalEarth1Raw(lambda, phi) {
  var phi2 = phi * phi, phi4 = phi2 * phi2;
  return [
    lambda * (0.8707 - 0.131979 * phi2 + phi4 * (-0.013791 + phi4 * (0.003971 * phi2 - 0.001529 * phi4))),
    phi * (1.007226 + phi2 * (0.015085 + phi4 * (-0.044475 + 0.028874 * phi2 - 0.005916 * phi4)))
  ];
}

naturalEarth1Raw.invert = function(x, y) {
  var phi = y, i = 25, delta;
  do {
    var phi2 = phi * phi, phi4 = phi2 * phi2;
    phi -= delta = (phi * (1.007226 + phi2 * (0.015085 + phi4 * (-0.044475 + 0.028874 * phi2 - 0.005916 * phi4))) - y) /
        (1.007226 + phi2 * (0.015085 * 3 + phi4 * (-0.044475 * 7 + 0.028874 * 9 * phi2 - 0.005916 * 11 * phi4)));
  } while (abs(delta) > epsilon$2 && --i > 0);
  return [
    x / (0.8707 + (phi2 = phi * phi) * (-0.131979 + phi2 * (-0.013791 + phi2 * phi2 * phi2 * (0.003971 - 0.001529 * phi2)))),
    phi
  ];
};

function naturalEarth1() {
  return projection(naturalEarth1Raw)
      .scale(175.295);
}

function orthographicRaw(x, y) {
  return [cos$1(y) * sin$1(x), sin$1(y)];
}

orthographicRaw.invert = azimuthalInvert(asin);

function orthographic() {
  return projection(orthographicRaw)
      .scale(249.5)
      .clipAngle(90 + epsilon$2);
}

function stereographicRaw(x, y) {
  var cy = cos$1(y), k = 1 + cos$1(x) * cy;
  return [cy * sin$1(x) / k, sin$1(y) / k];
}

stereographicRaw.invert = azimuthalInvert(function(z) {
  return 2 * atan(z);
});

function stereographic() {
  return projection(stereographicRaw)
      .scale(250)
      .clipAngle(142);
}

function transverseMercatorRaw(lambda, phi) {
  return [log(tan((halfPi$2 + phi) / 2)), -lambda];
}

transverseMercatorRaw.invert = function(x, y) {
  return [-y, 2 * atan(exp(x)) - halfPi$2];
};

function transverseMercator() {
  var m = mercatorProjection(transverseMercatorRaw),
      center = m.center,
      rotate = m.rotate;

  m.center = function(_) {
    return arguments.length ? center([-_[1], _[0]]) : (_ = center(), [_[1], -_[0]]);
  };

  m.rotate = function(_) {
    return arguments.length ? rotate([_[0], _[1], _.length > 2 ? _[2] + 90 : 90]) : (_ = rotate(), [_[0], _[1], _[2] - 90]);
  };

  return rotate([0, 0, 90])
      .scale(159.155);
}

function defaultSeparation(a, b) {
  return a.parent === b.parent ? 1 : 2;
}

function meanX(children) {
  return children.reduce(meanXReduce, 0) / children.length;
}

function meanXReduce(x, c) {
  return x + c.x;
}

function maxY(children) {
  return 1 + children.reduce(maxYReduce, 0);
}

function maxYReduce(y, c) {
  return Math.max(y, c.y);
}

function leafLeft(node) {
  var children;
  while (children = node.children) node = children[0];
  return node;
}

function leafRight(node) {
  var children;
  while (children = node.children) node = children[children.length - 1];
  return node;
}

function cluster() {
  var separation = defaultSeparation,
      dx = 1,
      dy = 1,
      nodeSize = false;

  function cluster(root) {
    var previousNode,
        x = 0;

    // First walk, computing the initial x & y values.
    root.eachAfter(function(node) {
      var children = node.children;
      if (children) {
        node.x = meanX(children);
        node.y = maxY(children);
      } else {
        node.x = previousNode ? x += separation(node, previousNode) : 0;
        node.y = 0;
        previousNode = node;
      }
    });

    var left = leafLeft(root),
        right = leafRight(root),
        x0 = left.x - separation(left, right) / 2,
        x1 = right.x + separation(right, left) / 2;

    // Second walk, normalizing x & y to the desired size.
    return root.eachAfter(nodeSize ? function(node) {
      node.x = (node.x - root.x) * dx;
      node.y = (root.y - node.y) * dy;
    } : function(node) {
      node.x = (node.x - x0) / (x1 - x0) * dx;
      node.y = (1 - (root.y ? node.y / root.y : 1)) * dy;
    });
  }

  cluster.separation = function(x) {
    return arguments.length ? (separation = x, cluster) : separation;
  };

  cluster.size = function(x) {
    return arguments.length ? (nodeSize = false, dx = +x[0], dy = +x[1], cluster) : (nodeSize ? null : [dx, dy]);
  };

  cluster.nodeSize = function(x) {
    return arguments.length ? (nodeSize = true, dx = +x[0], dy = +x[1], cluster) : (nodeSize ? [dx, dy] : null);
  };

  return cluster;
}

function count(node) {
  var sum = 0,
      children = node.children,
      i = children && children.length;
  if (!i) sum = 1;
  else while (--i >= 0) sum += children[i].value;
  node.value = sum;
}

function node_count() {
  return this.eachAfter(count);
}

function node_each(callback) {
  var node = this, current, next = [node], children, i, n;
  do {
    current = next.reverse(), next = [];
    while (node = current.pop()) {
      callback(node), children = node.children;
      if (children) for (i = 0, n = children.length; i < n; ++i) {
        next.push(children[i]);
      }
    }
  } while (next.length);
  return this;
}

function node_eachBefore(callback) {
  var node = this, nodes = [node], children, i;
  while (node = nodes.pop()) {
    callback(node), children = node.children;
    if (children) for (i = children.length - 1; i >= 0; --i) {
      nodes.push(children[i]);
    }
  }
  return this;
}

function node_eachAfter(callback) {
  var node = this, nodes = [node], next = [], children, i, n;
  while (node = nodes.pop()) {
    next.push(node), children = node.children;
    if (children) for (i = 0, n = children.length; i < n; ++i) {
      nodes.push(children[i]);
    }
  }
  while (node = next.pop()) {
    callback(node);
  }
  return this;
}

function node_sum(value) {
  return this.eachAfter(function(node) {
    var sum = +value(node.data) || 0,
        children = node.children,
        i = children && children.length;
    while (--i >= 0) sum += children[i].value;
    node.value = sum;
  });
}

function node_sort(compare) {
  return this.eachBefore(function(node) {
    if (node.children) {
      node.children.sort(compare);
    }
  });
}

function node_path(end) {
  var start = this,
      ancestor = leastCommonAncestor(start, end),
      nodes = [start];
  while (start !== ancestor) {
    start = start.parent;
    nodes.push(start);
  }
  var k = nodes.length;
  while (end !== ancestor) {
    nodes.splice(k, 0, end);
    end = end.parent;
  }
  return nodes;
}

function leastCommonAncestor(a, b) {
  if (a === b) return a;
  var aNodes = a.ancestors(),
      bNodes = b.ancestors(),
      c = null;
  a = aNodes.pop();
  b = bNodes.pop();
  while (a === b) {
    c = a;
    a = aNodes.pop();
    b = bNodes.pop();
  }
  return c;
}

function node_ancestors() {
  var node = this, nodes = [node];
  while (node = node.parent) {
    nodes.push(node);
  }
  return nodes;
}

function node_descendants() {
  var nodes = [];
  this.each(function(node) {
    nodes.push(node);
  });
  return nodes;
}

function node_leaves() {
  var leaves = [];
  this.eachBefore(function(node) {
    if (!node.children) {
      leaves.push(node);
    }
  });
  return leaves;
}

function node_links() {
  var root = this, links = [];
  root.each(function(node) {
    if (node !== root) { // Don’t include the root’s parent, if any.
      links.push({source: node.parent, target: node});
    }
  });
  return links;
}

function hierarchy(data, children) {
  var root = new Node(data),
      valued = +data.value && (root.value = data.value),
      node,
      nodes = [root],
      child,
      childs,
      i,
      n;

  if (children == null) children = defaultChildren;

  while (node = nodes.pop()) {
    if (valued) node.value = +node.data.value;
    if ((childs = children(node.data)) && (n = childs.length)) {
      node.children = new Array(n);
      for (i = n - 1; i >= 0; --i) {
        nodes.push(child = node.children[i] = new Node(childs[i]));
        child.parent = node;
        child.depth = node.depth + 1;
      }
    }
  }

  return root.eachBefore(computeHeight);
}

function node_copy() {
  return hierarchy(this).eachBefore(copyData);
}

function defaultChildren(d) {
  return d.children;
}

function copyData(node) {
  node.data = node.data.data;
}

function computeHeight(node) {
  var height = 0;
  do node.height = height;
  while ((node = node.parent) && (node.height < ++height));
}

function Node(data) {
  this.data = data;
  this.depth =
  this.height = 0;
  this.parent = null;
}

Node.prototype = hierarchy.prototype = {
  constructor: Node,
  count: node_count,
  each: node_each,
  eachAfter: node_eachAfter,
  eachBefore: node_eachBefore,
  sum: node_sum,
  sort: node_sort,
  path: node_path,
  ancestors: node_ancestors,
  descendants: node_descendants,
  leaves: node_leaves,
  links: node_links,
  copy: node_copy
};

var slice$4 = Array.prototype.slice;

function shuffle$1(array) {
  var m = array.length,
      t,
      i;

  while (m) {
    i = Math.random() * m-- | 0;
    t = array[m];
    array[m] = array[i];
    array[i] = t;
  }

  return array;
}

function enclose(circles) {
  var i = 0, n = (circles = shuffle$1(slice$4.call(circles))).length, B = [], p, e;

  while (i < n) {
    p = circles[i];
    if (e && enclosesWeak(e, p)) ++i;
    else e = encloseBasis(B = extendBasis(B, p)), i = 0;
  }

  return e;
}

function extendBasis(B, p) {
  var i, j;

  if (enclosesWeakAll(p, B)) return [p];

  // If we get here then B must have at least one element.
  for (i = 0; i < B.length; ++i) {
    if (enclosesNot(p, B[i])
        && enclosesWeakAll(encloseBasis2(B[i], p), B)) {
      return [B[i], p];
    }
  }

  // If we get here then B must have at least two elements.
  for (i = 0; i < B.length - 1; ++i) {
    for (j = i + 1; j < B.length; ++j) {
      if (enclosesNot(encloseBasis2(B[i], B[j]), p)
          && enclosesNot(encloseBasis2(B[i], p), B[j])
          && enclosesNot(encloseBasis2(B[j], p), B[i])
          && enclosesWeakAll(encloseBasis3(B[i], B[j], p), B)) {
        return [B[i], B[j], p];
      }
    }
  }

  // If we get here then something is very wrong.
  throw new Error;
}

function enclosesNot(a, b) {
  var dr = a.r - b.r, dx = b.x - a.x, dy = b.y - a.y;
  return dr < 0 || dr * dr < dx * dx + dy * dy;
}

function enclosesWeak(a, b) {
  var dr = a.r - b.r + 1e-6, dx = b.x - a.x, dy = b.y - a.y;
  return dr > 0 && dr * dr > dx * dx + dy * dy;
}

function enclosesWeakAll(a, B) {
  for (var i = 0; i < B.length; ++i) {
    if (!enclosesWeak(a, B[i])) {
      return false;
    }
  }
  return true;
}

function encloseBasis(B) {
  switch (B.length) {
    case 1: return encloseBasis1(B[0]);
    case 2: return encloseBasis2(B[0], B[1]);
    case 3: return encloseBasis3(B[0], B[1], B[2]);
  }
}

function encloseBasis1(a) {
  return {
    x: a.x,
    y: a.y,
    r: a.r
  };
}

function encloseBasis2(a, b) {
  var x1 = a.x, y1 = a.y, r1 = a.r,
      x2 = b.x, y2 = b.y, r2 = b.r,
      x21 = x2 - x1, y21 = y2 - y1, r21 = r2 - r1,
      l = Math.sqrt(x21 * x21 + y21 * y21);
  return {
    x: (x1 + x2 + x21 / l * r21) / 2,
    y: (y1 + y2 + y21 / l * r21) / 2,
    r: (l + r1 + r2) / 2
  };
}

function encloseBasis3(a, b, c) {
  var x1 = a.x, y1 = a.y, r1 = a.r,
      x2 = b.x, y2 = b.y, r2 = b.r,
      x3 = c.x, y3 = c.y, r3 = c.r,
      a2 = x1 - x2,
      a3 = x1 - x3,
      b2 = y1 - y2,
      b3 = y1 - y3,
      c2 = r2 - r1,
      c3 = r3 - r1,
      d1 = x1 * x1 + y1 * y1 - r1 * r1,
      d2 = d1 - x2 * x2 - y2 * y2 + r2 * r2,
      d3 = d1 - x3 * x3 - y3 * y3 + r3 * r3,
      ab = a3 * b2 - a2 * b3,
      xa = (b2 * d3 - b3 * d2) / (ab * 2) - x1,
      xb = (b3 * c2 - b2 * c3) / ab,
      ya = (a3 * d2 - a2 * d3) / (ab * 2) - y1,
      yb = (a2 * c3 - a3 * c2) / ab,
      A = xb * xb + yb * yb - 1,
      B = 2 * (r1 + xa * xb + ya * yb),
      C = xa * xa + ya * ya - r1 * r1,
      r = -(A ? (B + Math.sqrt(B * B - 4 * A * C)) / (2 * A) : C / B);
  return {
    x: x1 + xa + xb * r,
    y: y1 + ya + yb * r,
    r: r
  };
}

function place(b, a, c) {
  var dx = b.x - a.x, x, a2,
      dy = b.y - a.y, y, b2,
      d2 = dx * dx + dy * dy;
  if (d2) {
    a2 = a.r + c.r, a2 *= a2;
    b2 = b.r + c.r, b2 *= b2;
    if (a2 > b2) {
      x = (d2 + b2 - a2) / (2 * d2);
      y = Math.sqrt(Math.max(0, b2 / d2 - x * x));
      c.x = b.x - x * dx - y * dy;
      c.y = b.y - x * dy + y * dx;
    } else {
      x = (d2 + a2 - b2) / (2 * d2);
      y = Math.sqrt(Math.max(0, a2 / d2 - x * x));
      c.x = a.x + x * dx - y * dy;
      c.y = a.y + x * dy + y * dx;
    }
  } else {
    c.x = a.x + c.r;
    c.y = a.y;
  }
}

function intersects(a, b) {
  var dr = a.r + b.r - 1e-6, dx = b.x - a.x, dy = b.y - a.y;
  return dr > 0 && dr * dr > dx * dx + dy * dy;
}

function score(node) {
  var a = node._,
      b = node.next._,
      ab = a.r + b.r,
      dx = (a.x * b.r + b.x * a.r) / ab,
      dy = (a.y * b.r + b.y * a.r) / ab;
  return dx * dx + dy * dy;
}

function Node$1(circle) {
  this._ = circle;
  this.next = null;
  this.previous = null;
}

function packEnclose(circles) {
  if (!(n = circles.length)) return 0;

  var a, b, c, n, aa, ca, i, j, k, sj, sk;

  // Place the first circle.
  a = circles[0], a.x = 0, a.y = 0;
  if (!(n > 1)) return a.r;

  // Place the second circle.
  b = circles[1], a.x = -b.r, b.x = a.r, b.y = 0;
  if (!(n > 2)) return a.r + b.r;

  // Place the third circle.
  place(b, a, c = circles[2]);

  // Initialize the front-chain using the first three circles a, b and c.
  a = new Node$1(a), b = new Node$1(b), c = new Node$1(c);
  a.next = c.previous = b;
  b.next = a.previous = c;
  c.next = b.previous = a;

  // Attempt to place each remaining circle…
  pack: for (i = 3; i < n; ++i) {
    place(a._, b._, c = circles[i]), c = new Node$1(c);

    // Find the closest intersecting circle on the front-chain, if any.
    // “Closeness” is determined by linear distance along the front-chain.
    // “Ahead” or “behind” is likewise determined by linear distance.
    j = b.next, k = a.previous, sj = b._.r, sk = a._.r;
    do {
      if (sj <= sk) {
        if (intersects(j._, c._)) {
          b = j, a.next = b, b.previous = a, --i;
          continue pack;
        }
        sj += j._.r, j = j.next;
      } else {
        if (intersects(k._, c._)) {
          a = k, a.next = b, b.previous = a, --i;
          continue pack;
        }
        sk += k._.r, k = k.previous;
      }
    } while (j !== k.next);

    // Success! Insert the new circle c between a and b.
    c.previous = a, c.next = b, a.next = b.previous = b = c;

    // Compute the new closest circle pair to the centroid.
    aa = score(a);
    while ((c = c.next) !== b) {
      if ((ca = score(c)) < aa) {
        a = c, aa = ca;
      }
    }
    b = a.next;
  }

  // Compute the enclosing circle of the front chain.
  a = [b._], c = b; while ((c = c.next) !== b) a.push(c._); c = enclose(a);

  // Translate the circles to put the enclosing circle around the origin.
  for (i = 0; i < n; ++i) a = circles[i], a.x -= c.x, a.y -= c.y;

  return c.r;
}

function siblings(circles) {
  packEnclose(circles);
  return circles;
}

function optional(f) {
  return f == null ? null : required(f);
}

function required(f) {
  if (typeof f !== "function") throw new Error;
  return f;
}

function constantZero() {
  return 0;
}

function constant$9(x) {
  return function() {
    return x;
  };
}

function defaultRadius$1(d) {
  return Math.sqrt(d.value);
}

function index$2() {
  var radius = null,
      dx = 1,
      dy = 1,
      padding = constantZero;

  function pack(root) {
    root.x = dx / 2, root.y = dy / 2;
    if (radius) {
      root.eachBefore(radiusLeaf(radius))
          .eachAfter(packChildren(padding, 0.5))
          .eachBefore(translateChild(1));
    } else {
      root.eachBefore(radiusLeaf(defaultRadius$1))
          .eachAfter(packChildren(constantZero, 1))
          .eachAfter(packChildren(padding, root.r / Math.min(dx, dy)))
          .eachBefore(translateChild(Math.min(dx, dy) / (2 * root.r)));
    }
    return root;
  }

  pack.radius = function(x) {
    return arguments.length ? (radius = optional(x), pack) : radius;
  };

  pack.size = function(x) {
    return arguments.length ? (dx = +x[0], dy = +x[1], pack) : [dx, dy];
  };

  pack.padding = function(x) {
    return arguments.length ? (padding = typeof x === "function" ? x : constant$9(+x), pack) : padding;
  };

  return pack;
}

function radiusLeaf(radius) {
  return function(node) {
    if (!node.children) {
      node.r = Math.max(0, +radius(node) || 0);
    }
  };
}

function packChildren(padding, k) {
  return function(node) {
    if (children = node.children) {
      var children,
          i,
          n = children.length,
          r = padding(node) * k || 0,
          e;

      if (r) for (i = 0; i < n; ++i) children[i].r += r;
      e = packEnclose(children);
      if (r) for (i = 0; i < n; ++i) children[i].r -= r;
      node.r = e + r;
    }
  };
}

function translateChild(k) {
  return function(node) {
    var parent = node.parent;
    node.r *= k;
    if (parent) {
      node.x = parent.x + k * node.x;
      node.y = parent.y + k * node.y;
    }
  };
}

function roundNode(node) {
  node.x0 = Math.round(node.x0);
  node.y0 = Math.round(node.y0);
  node.x1 = Math.round(node.x1);
  node.y1 = Math.round(node.y1);
}

function treemapDice(parent, x0, y0, x1, y1) {
  var nodes = parent.children,
      node,
      i = -1,
      n = nodes.length,
      k = parent.value && (x1 - x0) / parent.value;

  while (++i < n) {
    node = nodes[i], node.y0 = y0, node.y1 = y1;
    node.x0 = x0, node.x1 = x0 += node.value * k;
  }
}

function partition() {
  var dx = 1,
      dy = 1,
      padding = 0,
      round = false;

  function partition(root) {
    var n = root.height + 1;
    root.x0 =
    root.y0 = padding;
    root.x1 = dx;
    root.y1 = dy / n;
    root.eachBefore(positionNode(dy, n));
    if (round) root.eachBefore(roundNode);
    return root;
  }

  function positionNode(dy, n) {
    return function(node) {
      if (node.children) {
        treemapDice(node, node.x0, dy * (node.depth + 1) / n, node.x1, dy * (node.depth + 2) / n);
      }
      var x0 = node.x0,
          y0 = node.y0,
          x1 = node.x1 - padding,
          y1 = node.y1 - padding;
      if (x1 < x0) x0 = x1 = (x0 + x1) / 2;
      if (y1 < y0) y0 = y1 = (y0 + y1) / 2;
      node.x0 = x0;
      node.y0 = y0;
      node.x1 = x1;
      node.y1 = y1;
    };
  }

  partition.round = function(x) {
    return arguments.length ? (round = !!x, partition) : round;
  };

  partition.size = function(x) {
    return arguments.length ? (dx = +x[0], dy = +x[1], partition) : [dx, dy];
  };

  partition.padding = function(x) {
    return arguments.length ? (padding = +x, partition) : padding;
  };

  return partition;
}

var keyPrefix$1 = "$", // Protect against keys like “__proto__”.
    preroot = {depth: -1},
    ambiguous = {};

function defaultId(d) {
  return d.id;
}

function defaultParentId(d) {
  return d.parentId;
}

function stratify() {
  var id = defaultId,
      parentId = defaultParentId;

  function stratify(data) {
    var d,
        i,
        n = data.length,
        root,
        parent,
        node,
        nodes = new Array(n),
        nodeId,
        nodeKey,
        nodeByKey = {};

    for (i = 0; i < n; ++i) {
      d = data[i], node = nodes[i] = new Node(d);
      if ((nodeId = id(d, i, data)) != null && (nodeId += "")) {
        nodeKey = keyPrefix$1 + (node.id = nodeId);
        nodeByKey[nodeKey] = nodeKey in nodeByKey ? ambiguous : node;
      }
    }

    for (i = 0; i < n; ++i) {
      node = nodes[i], nodeId = parentId(data[i], i, data);
      if (nodeId == null || !(nodeId += "")) {
        if (root) throw new Error("multiple roots");
        root = node;
      } else {
        parent = nodeByKey[keyPrefix$1 + nodeId];
        if (!parent) throw new Error("missing: " + nodeId);
        if (parent === ambiguous) throw new Error("ambiguous: " + nodeId);
        if (parent.children) parent.children.push(node);
        else parent.children = [node];
        node.parent = parent;
      }
    }

    if (!root) throw new Error("no root");
    root.parent = preroot;
    root.eachBefore(function(node) { node.depth = node.parent.depth + 1; --n; }).eachBefore(computeHeight);
    root.parent = null;
    if (n > 0) throw new Error("cycle");

    return root;
  }

  stratify.id = function(x) {
    return arguments.length ? (id = required(x), stratify) : id;
  };

  stratify.parentId = function(x) {
    return arguments.length ? (parentId = required(x), stratify) : parentId;
  };

  return stratify;
}

function defaultSeparation$1(a, b) {
  return a.parent === b.parent ? 1 : 2;
}

// function radialSeparation(a, b) {
//   return (a.parent === b.parent ? 1 : 2) / a.depth;
// }

// This function is used to traverse the left contour of a subtree (or
// subforest). It returns the successor of v on this contour. This successor is
// either given by the leftmost child of v or by the thread of v. The function
// returns null if and only if v is on the highest level of its subtree.
function nextLeft(v) {
  var children = v.children;
  return children ? children[0] : v.t;
}

// This function works analogously to nextLeft.
function nextRight(v) {
  var children = v.children;
  return children ? children[children.length - 1] : v.t;
}

// Shifts the current subtree rooted at w+. This is done by increasing
// prelim(w+) and mod(w+) by shift.
function moveSubtree(wm, wp, shift) {
  var change = shift / (wp.i - wm.i);
  wp.c -= change;
  wp.s += shift;
  wm.c += change;
  wp.z += shift;
  wp.m += shift;
}

// All other shifts, applied to the smaller subtrees between w- and w+, are
// performed by this function. To prepare the shifts, we have to adjust
// change(w+), shift(w+), and change(w-).
function executeShifts(v) {
  var shift = 0,
      change = 0,
      children = v.children,
      i = children.length,
      w;
  while (--i >= 0) {
    w = children[i];
    w.z += shift;
    w.m += shift;
    shift += w.s + (change += w.c);
  }
}

// If vi-’s ancestor is a sibling of v, returns vi-’s ancestor. Otherwise,
// returns the specified (default) ancestor.
function nextAncestor(vim, v, ancestor) {
  return vim.a.parent === v.parent ? vim.a : ancestor;
}

function TreeNode(node, i) {
  this._ = node;
  this.parent = null;
  this.children = null;
  this.A = null; // default ancestor
  this.a = this; // ancestor
  this.z = 0; // prelim
  this.m = 0; // mod
  this.c = 0; // change
  this.s = 0; // shift
  this.t = null; // thread
  this.i = i; // number
}

TreeNode.prototype = Object.create(Node.prototype);

function treeRoot(root) {
  var tree = new TreeNode(root, 0),
      node,
      nodes = [tree],
      child,
      children,
      i,
      n;

  while (node = nodes.pop()) {
    if (children = node._.children) {
      node.children = new Array(n = children.length);
      for (i = n - 1; i >= 0; --i) {
        nodes.push(child = node.children[i] = new TreeNode(children[i], i));
        child.parent = node;
      }
    }
  }

  (tree.parent = new TreeNode(null, 0)).children = [tree];
  return tree;
}

// Node-link tree diagram using the Reingold-Tilford "tidy" algorithm
function tree() {
  var separation = defaultSeparation$1,
      dx = 1,
      dy = 1,
      nodeSize = null;

  function tree(root) {
    var t = treeRoot(root);

    // Compute the layout using Buchheim et al.’s algorithm.
    t.eachAfter(firstWalk), t.parent.m = -t.z;
    t.eachBefore(secondWalk);

    // If a fixed node size is specified, scale x and y.
    if (nodeSize) root.eachBefore(sizeNode);

    // If a fixed tree size is specified, scale x and y based on the extent.
    // Compute the left-most, right-most, and depth-most nodes for extents.
    else {
      var left = root,
          right = root,
          bottom = root;
      root.eachBefore(function(node) {
        if (node.x < left.x) left = node;
        if (node.x > right.x) right = node;
        if (node.depth > bottom.depth) bottom = node;
      });
      var s = left === right ? 1 : separation(left, right) / 2,
          tx = s - left.x,
          kx = dx / (right.x + s + tx),
          ky = dy / (bottom.depth || 1);
      root.eachBefore(function(node) {
        node.x = (node.x + tx) * kx;
        node.y = node.depth * ky;
      });
    }

    return root;
  }

  // Computes a preliminary x-coordinate for v. Before that, FIRST WALK is
  // applied recursively to the children of v, as well as the function
  // APPORTION. After spacing out the children by calling EXECUTE SHIFTS, the
  // node v is placed to the midpoint of its outermost children.
  function firstWalk(v) {
    var children = v.children,
        siblings = v.parent.children,
        w = v.i ? siblings[v.i - 1] : null;
    if (children) {
      executeShifts(v);
      var midpoint = (children[0].z + children[children.length - 1].z) / 2;
      if (w) {
        v.z = w.z + separation(v._, w._);
        v.m = v.z - midpoint;
      } else {
        v.z = midpoint;
      }
    } else if (w) {
      v.z = w.z + separation(v._, w._);
    }
    v.parent.A = apportion(v, w, v.parent.A || siblings[0]);
  }

  // Computes all real x-coordinates by summing up the modifiers recursively.
  function secondWalk(v) {
    v._.x = v.z + v.parent.m;
    v.m += v.parent.m;
  }

  // The core of the algorithm. Here, a new subtree is combined with the
  // previous subtrees. Threads are used to traverse the inside and outside
  // contours of the left and right subtree up to the highest common level. The
  // vertices used for the traversals are vi+, vi-, vo-, and vo+, where the
  // superscript o means outside and i means inside, the subscript - means left
  // subtree and + means right subtree. For summing up the modifiers along the
  // contour, we use respective variables si+, si-, so-, and so+. Whenever two
  // nodes of the inside contours conflict, we compute the left one of the
  // greatest uncommon ancestors using the function ANCESTOR and call MOVE
  // SUBTREE to shift the subtree and prepare the shifts of smaller subtrees.
  // Finally, we add a new thread (if necessary).
  function apportion(v, w, ancestor) {
    if (w) {
      var vip = v,
          vop = v,
          vim = w,
          vom = vip.parent.children[0],
          sip = vip.m,
          sop = vop.m,
          sim = vim.m,
          som = vom.m,
          shift;
      while (vim = nextRight(vim), vip = nextLeft(vip), vim && vip) {
        vom = nextLeft(vom);
        vop = nextRight(vop);
        vop.a = v;
        shift = vim.z + sim - vip.z - sip + separation(vim._, vip._);
        if (shift > 0) {
          moveSubtree(nextAncestor(vim, v, ancestor), v, shift);
          sip += shift;
          sop += shift;
        }
        sim += vim.m;
        sip += vip.m;
        som += vom.m;
        sop += vop.m;
      }
      if (vim && !nextRight(vop)) {
        vop.t = vim;
        vop.m += sim - sop;
      }
      if (vip && !nextLeft(vom)) {
        vom.t = vip;
        vom.m += sip - som;
        ancestor = v;
      }
    }
    return ancestor;
  }

  function sizeNode(node) {
    node.x *= dx;
    node.y = node.depth * dy;
  }

  tree.separation = function(x) {
    return arguments.length ? (separation = x, tree) : separation;
  };

  tree.size = function(x) {
    return arguments.length ? (nodeSize = false, dx = +x[0], dy = +x[1], tree) : (nodeSize ? null : [dx, dy]);
  };

  tree.nodeSize = function(x) {
    return arguments.length ? (nodeSize = true, dx = +x[0], dy = +x[1], tree) : (nodeSize ? [dx, dy] : null);
  };

  return tree;
}

function treemapSlice(parent, x0, y0, x1, y1) {
  var nodes = parent.children,
      node,
      i = -1,
      n = nodes.length,
      k = parent.value && (y1 - y0) / parent.value;

  while (++i < n) {
    node = nodes[i], node.x0 = x0, node.x1 = x1;
    node.y0 = y0, node.y1 = y0 += node.value * k;
  }
}

var phi = (1 + Math.sqrt(5)) / 2;

function squarifyRatio(ratio, parent, x0, y0, x1, y1) {
  var rows = [],
      nodes = parent.children,
      row,
      nodeValue,
      i0 = 0,
      i1 = 0,
      n = nodes.length,
      dx, dy,
      value = parent.value,
      sumValue,
      minValue,
      maxValue,
      newRatio,
      minRatio,
      alpha,
      beta;

  while (i0 < n) {
    dx = x1 - x0, dy = y1 - y0;

    // Find the next non-empty node.
    do sumValue = nodes[i1++].value; while (!sumValue && i1 < n);
    minValue = maxValue = sumValue;
    alpha = Math.max(dy / dx, dx / dy) / (value * ratio);
    beta = sumValue * sumValue * alpha;
    minRatio = Math.max(maxValue / beta, beta / minValue);

    // Keep adding nodes while the aspect ratio maintains or improves.
    for (; i1 < n; ++i1) {
      sumValue += nodeValue = nodes[i1].value;
      if (nodeValue < minValue) minValue = nodeValue;
      if (nodeValue > maxValue) maxValue = nodeValue;
      beta = sumValue * sumValue * alpha;
      newRatio = Math.max(maxValue / beta, beta / minValue);
      if (newRatio > minRatio) { sumValue -= nodeValue; break; }
      minRatio = newRatio;
    }

    // Position and record the row orientation.
    rows.push(row = {value: sumValue, dice: dx < dy, children: nodes.slice(i0, i1)});
    if (row.dice) treemapDice(row, x0, y0, x1, value ? y0 += dy * sumValue / value : y1);
    else treemapSlice(row, x0, y0, value ? x0 += dx * sumValue / value : x1, y1);
    value -= sumValue, i0 = i1;
  }

  return rows;
}

var squarify = (function custom(ratio) {

  function squarify(parent, x0, y0, x1, y1) {
    squarifyRatio(ratio, parent, x0, y0, x1, y1);
  }

  squarify.ratio = function(x) {
    return custom((x = +x) > 1 ? x : 1);
  };

  return squarify;
})(phi);

function index$3() {
  var tile = squarify,
      round = false,
      dx = 1,
      dy = 1,
      paddingStack = [0],
      paddingInner = constantZero,
      paddingTop = constantZero,
      paddingRight = constantZero,
      paddingBottom = constantZero,
      paddingLeft = constantZero;

  function treemap(root) {
    root.x0 =
    root.y0 = 0;
    root.x1 = dx;
    root.y1 = dy;
    root.eachBefore(positionNode);
    paddingStack = [0];
    if (round) root.eachBefore(roundNode);
    return root;
  }

  function positionNode(node) {
    var p = paddingStack[node.depth],
        x0 = node.x0 + p,
        y0 = node.y0 + p,
        x1 = node.x1 - p,
        y1 = node.y1 - p;
    if (x1 < x0) x0 = x1 = (x0 + x1) / 2;
    if (y1 < y0) y0 = y1 = (y0 + y1) / 2;
    node.x0 = x0;
    node.y0 = y0;
    node.x1 = x1;
    node.y1 = y1;
    if (node.children) {
      p = paddingStack[node.depth + 1] = paddingInner(node) / 2;
      x0 += paddingLeft(node) - p;
      y0 += paddingTop(node) - p;
      x1 -= paddingRight(node) - p;
      y1 -= paddingBottom(node) - p;
      if (x1 < x0) x0 = x1 = (x0 + x1) / 2;
      if (y1 < y0) y0 = y1 = (y0 + y1) / 2;
      tile(node, x0, y0, x1, y1);
    }
  }

  treemap.round = function(x) {
    return arguments.length ? (round = !!x, treemap) : round;
  };

  treemap.size = function(x) {
    return arguments.length ? (dx = +x[0], dy = +x[1], treemap) : [dx, dy];
  };

  treemap.tile = function(x) {
    return arguments.length ? (tile = required(x), treemap) : tile;
  };

  treemap.padding = function(x) {
    return arguments.length ? treemap.paddingInner(x).paddingOuter(x) : treemap.paddingInner();
  };

  treemap.paddingInner = function(x) {
    return arguments.length ? (paddingInner = typeof x === "function" ? x : constant$9(+x), treemap) : paddingInner;
  };

  treemap.paddingOuter = function(x) {
    return arguments.length ? treemap.paddingTop(x).paddingRight(x).paddingBottom(x).paddingLeft(x) : treemap.paddingTop();
  };

  treemap.paddingTop = function(x) {
    return arguments.length ? (paddingTop = typeof x === "function" ? x : constant$9(+x), treemap) : paddingTop;
  };

  treemap.paddingRight = function(x) {
    return arguments.length ? (paddingRight = typeof x === "function" ? x : constant$9(+x), treemap) : paddingRight;
  };

  treemap.paddingBottom = function(x) {
    return arguments.length ? (paddingBottom = typeof x === "function" ? x : constant$9(+x), treemap) : paddingBottom;
  };

  treemap.paddingLeft = function(x) {
    return arguments.length ? (paddingLeft = typeof x === "function" ? x : constant$9(+x), treemap) : paddingLeft;
  };

  return treemap;
}

function binary(parent, x0, y0, x1, y1) {
  var nodes = parent.children,
      i, n = nodes.length,
      sum, sums = new Array(n + 1);

  for (sums[0] = sum = i = 0; i < n; ++i) {
    sums[i + 1] = sum += nodes[i].value;
  }

  partition(0, n, parent.value, x0, y0, x1, y1);

  function partition(i, j, value, x0, y0, x1, y1) {
    if (i >= j - 1) {
      var node = nodes[i];
      node.x0 = x0, node.y0 = y0;
      node.x1 = x1, node.y1 = y1;
      return;
    }

    var valueOffset = sums[i],
        valueTarget = (value / 2) + valueOffset,
        k = i + 1,
        hi = j - 1;

    while (k < hi) {
      var mid = k + hi >>> 1;
      if (sums[mid] < valueTarget) k = mid + 1;
      else hi = mid;
    }

    if ((valueTarget - sums[k - 1]) < (sums[k] - valueTarget) && i + 1 < k) --k;

    var valueLeft = sums[k] - valueOffset,
        valueRight = value - valueLeft;

    if ((x1 - x0) > (y1 - y0)) {
      var xk = (x0 * valueRight + x1 * valueLeft) / value;
      partition(i, k, valueLeft, x0, y0, xk, y1);
      partition(k, j, valueRight, xk, y0, x1, y1);
    } else {
      var yk = (y0 * valueRight + y1 * valueLeft) / value;
      partition(i, k, valueLeft, x0, y0, x1, yk);
      partition(k, j, valueRight, x0, yk, x1, y1);
    }
  }
}

function sliceDice(parent, x0, y0, x1, y1) {
  (parent.depth & 1 ? treemapSlice : treemapDice)(parent, x0, y0, x1, y1);
}

var resquarify = (function custom(ratio) {

  function resquarify(parent, x0, y0, x1, y1) {
    if ((rows = parent._squarify) && (rows.ratio === ratio)) {
      var rows,
          row,
          nodes,
          i,
          j = -1,
          n,
          m = rows.length,
          value = parent.value;

      while (++j < m) {
        row = rows[j], nodes = row.children;
        for (i = row.value = 0, n = nodes.length; i < n; ++i) row.value += nodes[i].value;
        if (row.dice) treemapDice(row, x0, y0, x1, y0 += (y1 - y0) * row.value / value);
        else treemapSlice(row, x0, y0, x0 += (x1 - x0) * row.value / value, y1);
        value -= row.value;
      }
    } else {
      parent._squarify = rows = squarifyRatio(ratio, parent, x0, y0, x1, y1);
      rows.ratio = ratio;
    }
  }

  resquarify.ratio = function(x) {
    return custom((x = +x) > 1 ? x : 1);
  };

  return resquarify;
})(phi);

function area$2(polygon) {
  var i = -1,
      n = polygon.length,
      a,
      b = polygon[n - 1],
      area = 0;

  while (++i < n) {
    a = b;
    b = polygon[i];
    area += a[1] * b[0] - a[0] * b[1];
  }

  return area / 2;
}

function centroid$1(polygon) {
  var i = -1,
      n = polygon.length,
      x = 0,
      y = 0,
      a,
      b = polygon[n - 1],
      c,
      k = 0;

  while (++i < n) {
    a = b;
    b = polygon[i];
    k += c = a[0] * b[1] - b[0] * a[1];
    x += (a[0] + b[0]) * c;
    y += (a[1] + b[1]) * c;
  }

  return k *= 3, [x / k, y / k];
}

// Returns the 2D cross product of AB and AC vectors, i.e., the z-component of
// the 3D cross product in a quadrant I Cartesian coordinate system (+x is
// right, +y is up). Returns a positive value if ABC is counter-clockwise,
// negative if clockwise, and zero if the points are collinear.
function cross$1(a, b, c) {
  return (b[0] - a[0]) * (c[1] - a[1]) - (b[1] - a[1]) * (c[0] - a[0]);
}

function lexicographicOrder(a, b) {
  return a[0] - b[0] || a[1] - b[1];
}

// Computes the upper convex hull per the monotone chain algorithm.
// Assumes points.length >= 3, is sorted by x, unique in y.
// Returns an array of indices into points in left-to-right order.
function computeUpperHullIndexes(points) {
  var n = points.length,
      indexes = [0, 1],
      size = 2;

  for (var i = 2; i < n; ++i) {
    while (size > 1 && cross$1(points[indexes[size - 2]], points[indexes[size - 1]], points[i]) <= 0) --size;
    indexes[size++] = i;
  }

  return indexes.slice(0, size); // remove popped points
}

function hull(points) {
  if ((n = points.length) < 3) return null;

  var i,
      n,
      sortedPoints = new Array(n),
      flippedPoints = new Array(n);

  for (i = 0; i < n; ++i) sortedPoints[i] = [+points[i][0], +points[i][1], i];
  sortedPoints.sort(lexicographicOrder);
  for (i = 0; i < n; ++i) flippedPoints[i] = [sortedPoints[i][0], -sortedPoints[i][1]];

  var upperIndexes = computeUpperHullIndexes(sortedPoints),
      lowerIndexes = computeUpperHullIndexes(flippedPoints);

  // Construct the hull polygon, removing possible duplicate endpoints.
  var skipLeft = lowerIndexes[0] === upperIndexes[0],
      skipRight = lowerIndexes[lowerIndexes.length - 1] === upperIndexes[upperIndexes.length - 1],
      hull = [];

  // Add upper hull in right-to-l order.
  // Then add lower hull in left-to-right order.
  for (i = upperIndexes.length - 1; i >= 0; --i) hull.push(points[sortedPoints[upperIndexes[i]][2]]);
  for (i = +skipLeft; i < lowerIndexes.length - skipRight; ++i) hull.push(points[sortedPoints[lowerIndexes[i]][2]]);

  return hull;
}

function contains$2(polygon, point) {
  var n = polygon.length,
      p = polygon[n - 1],
      x = point[0], y = point[1],
      x0 = p[0], y0 = p[1],
      x1, y1,
      inside = false;

  for (var i = 0; i < n; ++i) {
    p = polygon[i], x1 = p[0], y1 = p[1];
    if (((y1 > y) !== (y0 > y)) && (x < (x0 - x1) * (y - y1) / (y0 - y1) + x1)) inside = !inside;
    x0 = x1, y0 = y1;
  }

  return inside;
}

function length$2(polygon) {
  var i = -1,
      n = polygon.length,
      b = polygon[n - 1],
      xa,
      ya,
      xb = b[0],
      yb = b[1],
      perimeter = 0;

  while (++i < n) {
    xa = xb;
    ya = yb;
    b = polygon[i];
    xb = b[0];
    yb = b[1];
    xa -= xb;
    ya -= yb;
    perimeter += Math.sqrt(xa * xa + ya * ya);
  }

  return perimeter;
}

function defaultSource$1() {
  return Math.random();
}

var uniform = (function sourceRandomUniform(source) {
  function randomUniform(min, max) {
    min = min == null ? 0 : +min;
    max = max == null ? 1 : +max;
    if (arguments.length === 1) max = min, min = 0;
    else max -= min;
    return function() {
      return source() * max + min;
    };
  }

  randomUniform.source = sourceRandomUniform;

  return randomUniform;
})(defaultSource$1);

var normal = (function sourceRandomNormal(source) {
  function randomNormal(mu, sigma) {
    var x, r;
    mu = mu == null ? 0 : +mu;
    sigma = sigma == null ? 1 : +sigma;
    return function() {
      var y;

      // If available, use the second previously-generated uniform random.
      if (x != null) y = x, x = null;

      // Otherwise, generate a new x and y.
      else do {
        x = source() * 2 - 1;
        y = source() * 2 - 1;
        r = x * x + y * y;
      } while (!r || r > 1);

      return mu + sigma * y * Math.sqrt(-2 * Math.log(r) / r);
    };
  }

  randomNormal.source = sourceRandomNormal;

  return randomNormal;
})(defaultSource$1);

var logNormal = (function sourceRandomLogNormal(source) {
  function randomLogNormal() {
    var randomNormal = normal.source(source).apply(this, arguments);
    return function() {
      return Math.exp(randomNormal());
    };
  }

  randomLogNormal.source = sourceRandomLogNormal;

  return randomLogNormal;
})(defaultSource$1);

var irwinHall = (function sourceRandomIrwinHall(source) {
  function randomIrwinHall(n) {
    return function() {
      for (var sum = 0, i = 0; i < n; ++i) sum += source();
      return sum;
    };
  }

  randomIrwinHall.source = sourceRandomIrwinHall;

  return randomIrwinHall;
})(defaultSource$1);

var bates = (function sourceRandomBates(source) {
  function randomBates(n) {
    var randomIrwinHall = irwinHall.source(source)(n);
    return function() {
      return randomIrwinHall() / n;
    };
  }

  randomBates.source = sourceRandomBates;

  return randomBates;
})(defaultSource$1);

var exponential$1 = (function sourceRandomExponential(source) {
  function randomExponential(lambda) {
    return function() {
      return -Math.log(1 - source()) / lambda;
    };
  }

  randomExponential.source = sourceRandomExponential;

  return randomExponential;
})(defaultSource$1);

var array$3 = Array.prototype;

var map$2 = array$3.map;
var slice$5 = array$3.slice;

var implicit = {name: "implicit"};

function ordinal(range) {
  var index = map$1(),
      domain = [],
      unknown = implicit;

  range = range == null ? [] : slice$5.call(range);

  function scale(d) {
    var key = d + "", i = index.get(key);
    if (!i) {
      if (unknown !== implicit) return unknown;
      index.set(key, i = domain.push(d));
    }
    return range[(i - 1) % range.length];
  }

  scale.domain = function(_) {
    if (!arguments.length) return domain.slice();
    domain = [], index = map$1();
    var i = -1, n = _.length, d, key;
    while (++i < n) if (!index.has(key = (d = _[i]) + "")) index.set(key, domain.push(d));
    return scale;
  };

  scale.range = function(_) {
    return arguments.length ? (range = slice$5.call(_), scale) : range.slice();
  };

  scale.unknown = function(_) {
    return arguments.length ? (unknown = _, scale) : unknown;
  };

  scale.copy = function() {
    return ordinal()
        .domain(domain)
        .range(range)
        .unknown(unknown);
  };

  return scale;
}

function band() {
  var scale = ordinal().unknown(undefined),
      domain = scale.domain,
      ordinalRange = scale.range,
      range$$1 = [0, 1],
      step,
      bandwidth,
      round = false,
      paddingInner = 0,
      paddingOuter = 0,
      align = 0.5;

  delete scale.unknown;

  function rescale() {
    var n = domain().length,
        reverse = range$$1[1] < range$$1[0],
        start = range$$1[reverse - 0],
        stop = range$$1[1 - reverse];
    step = (stop - start) / Math.max(1, n - paddingInner + paddingOuter * 2);
    if (round) step = Math.floor(step);
    start += (stop - start - step * (n - paddingInner)) * align;
    bandwidth = step * (1 - paddingInner);
    if (round) start = Math.round(start), bandwidth = Math.round(bandwidth);
    var values = sequence(n).map(function(i) { return start + step * i; });
    return ordinalRange(reverse ? values.reverse() : values);
  }

  scale.domain = function(_) {
    return arguments.length ? (domain(_), rescale()) : domain();
  };

  scale.range = function(_) {
    return arguments.length ? (range$$1 = [+_[0], +_[1]], rescale()) : range$$1.slice();
  };

  scale.rangeRound = function(_) {
    return range$$1 = [+_[0], +_[1]], round = true, rescale();
  };

  scale.bandwidth = function() {
    return bandwidth;
  };

  scale.step = function() {
    return step;
  };

  scale.round = function(_) {
    return arguments.length ? (round = !!_, rescale()) : round;
  };

  scale.padding = function(_) {
    return arguments.length ? (paddingInner = paddingOuter = Math.max(0, Math.min(1, _)), rescale()) : paddingInner;
  };

  scale.paddingInner = function(_) {
    return arguments.length ? (paddingInner = Math.max(0, Math.min(1, _)), rescale()) : paddingInner;
  };

  scale.paddingOuter = function(_) {
    return arguments.length ? (paddingOuter = Math.max(0, Math.min(1, _)), rescale()) : paddingOuter;
  };

  scale.align = function(_) {
    return arguments.length ? (align = Math.max(0, Math.min(1, _)), rescale()) : align;
  };

  scale.copy = function() {
    return band()
        .domain(domain())
        .range(range$$1)
        .round(round)
        .paddingInner(paddingInner)
        .paddingOuter(paddingOuter)
        .align(align);
  };

  return rescale();
}

function pointish(scale) {
  var copy = scale.copy;

  scale.padding = scale.paddingOuter;
  delete scale.paddingInner;
  delete scale.paddingOuter;

  scale.copy = function() {
    return pointish(copy());
  };

  return scale;
}

function point$1() {
  return pointish(band().paddingInner(1));
}

function constant$10(x) {
  return function() {
    return x;
  };
}

function number$2(x) {
  return +x;
}

var unit = [0, 1];

function deinterpolateLinear(a, b) {
  return (b -= (a = +a))
      ? function(x) { return (x - a) / b; }
      : constant$10(b);
}

function deinterpolateClamp(deinterpolate) {
  return function(a, b) {
    var d = deinterpolate(a = +a, b = +b);
    return function(x) { return x <= a ? 0 : x >= b ? 1 : d(x); };
  };
}

function reinterpolateClamp(reinterpolate$$1) {
  return function(a, b) {
    var r = reinterpolate$$1(a = +a, b = +b);
    return function(t) { return t <= 0 ? a : t >= 1 ? b : r(t); };
  };
}

function bimap(domain, range, deinterpolate, reinterpolate$$1) {
  var d0 = domain[0], d1 = domain[1], r0 = range[0], r1 = range[1];
  if (d1 < d0) d0 = deinterpolate(d1, d0), r0 = reinterpolate$$1(r1, r0);
  else d0 = deinterpolate(d0, d1), r0 = reinterpolate$$1(r0, r1);
  return function(x) { return r0(d0(x)); };
}

function polymap(domain, range, deinterpolate, reinterpolate$$1) {
  var j = Math.min(domain.length, range.length) - 1,
      d = new Array(j),
      r = new Array(j),
      i = -1;

  // Reverse descending domains.
  if (domain[j] < domain[0]) {
    domain = domain.slice().reverse();
    range = range.slice().reverse();
  }

  while (++i < j) {
    d[i] = deinterpolate(domain[i], domain[i + 1]);
    r[i] = reinterpolate$$1(range[i], range[i + 1]);
  }

  return function(x) {
    var i = bisectRight(domain, x, 1, j) - 1;
    return r[i](d[i](x));
  };
}

function copy(source, target) {
  return target
      .domain(source.domain())
      .range(source.range())
      .interpolate(source.interpolate())
      .clamp(source.clamp());
}

// deinterpolate(a, b)(x) takes a domain value x in [a,b] and returns the corresponding parameter t in [0,1].
// reinterpolate(a, b)(t) takes a parameter t in [0,1] and returns the corresponding domain value x in [a,b].
function continuous(deinterpolate, reinterpolate$$1) {
  var domain = unit,
      range = unit,
      interpolate$$1 = interpolateValue,
      clamp = false,
      piecewise,
      output,
      input;

  function rescale() {
    piecewise = Math.min(domain.length, range.length) > 2 ? polymap : bimap;
    output = input = null;
    return scale;
  }

  function scale(x) {
    return (output || (output = piecewise(domain, range, clamp ? deinterpolateClamp(deinterpolate) : deinterpolate, interpolate$$1)))(+x);
  }

  scale.invert = function(y) {
    return (input || (input = piecewise(range, domain, deinterpolateLinear, clamp ? reinterpolateClamp(reinterpolate$$1) : reinterpolate$$1)))(+y);
  };

  scale.domain = function(_) {
    return arguments.length ? (domain = map$2.call(_, number$2), rescale()) : domain.slice();
  };

  scale.range = function(_) {
    return arguments.length ? (range = slice$5.call(_), rescale()) : range.slice();
  };

  scale.rangeRound = function(_) {
    return range = slice$5.call(_), interpolate$$1 = interpolateRound, rescale();
  };

  scale.clamp = function(_) {
    return arguments.length ? (clamp = !!_, rescale()) : clamp;
  };

  scale.interpolate = function(_) {
    return arguments.length ? (interpolate$$1 = _, rescale()) : interpolate$$1;
  };

  return rescale();
}

function tickFormat(domain, count, specifier) {
  var start = domain[0],
      stop = domain[domain.length - 1],
      step = tickStep(start, stop, count == null ? 10 : count),
      precision;
  specifier = formatSpecifier(specifier == null ? ",f" : specifier);
  switch (specifier.type) {
    case "s": {
      var value = Math.max(Math.abs(start), Math.abs(stop));
      if (specifier.precision == null && !isNaN(precision = precisionPrefix(step, value))) specifier.precision = precision;
      return exports.formatPrefix(specifier, value);
    }
    case "":
    case "e":
    case "g":
    case "p":
    case "r": {
      if (specifier.precision == null && !isNaN(precision = precisionRound(step, Math.max(Math.abs(start), Math.abs(stop))))) specifier.precision = precision - (specifier.type === "e");
      break;
    }
    case "f":
    case "%": {
      if (specifier.precision == null && !isNaN(precision = precisionFixed(step))) specifier.precision = precision - (specifier.type === "%") * 2;
      break;
    }
  }
  return exports.format(specifier);
}

function linearish(scale) {
  var domain = scale.domain;

  scale.ticks = function(count) {
    var d = domain();
    return ticks(d[0], d[d.length - 1], count == null ? 10 : count);
  };

  scale.tickFormat = function(count, specifier) {
    return tickFormat(domain(), count, specifier);
  };

  scale.nice = function(count) {
    if (count == null) count = 10;

    var d = domain(),
        i0 = 0,
        i1 = d.length - 1,
        start = d[i0],
        stop = d[i1],
        step;

    if (stop < start) {
      step = start, start = stop, stop = step;
      step = i0, i0 = i1, i1 = step;
    }

    step = tickIncrement(start, stop, count);

    if (step > 0) {
      start = Math.floor(start / step) * step;
      stop = Math.ceil(stop / step) * step;
      step = tickIncrement(start, stop, count);
    } else if (step < 0) {
      start = Math.ceil(start * step) / step;
      stop = Math.floor(stop * step) / step;
      step = tickIncrement(start, stop, count);
    }

    if (step > 0) {
      d[i0] = Math.floor(start / step) * step;
      d[i1] = Math.ceil(stop / step) * step;
      domain(d);
    } else if (step < 0) {
      d[i0] = Math.ceil(start * step) / step;
      d[i1] = Math.floor(stop * step) / step;
      domain(d);
    }

    return scale;
  };

  return scale;
}

function linear$2() {
  var scale = continuous(deinterpolateLinear, reinterpolate);

  scale.copy = function() {
    return copy(scale, linear$2());
  };

  return linearish(scale);
}

function identity$6() {
  var domain = [0, 1];

  function scale(x) {
    return +x;
  }

  scale.invert = scale;

  scale.domain = scale.range = function(_) {
    return arguments.length ? (domain = map$2.call(_, number$2), scale) : domain.slice();
  };

  scale.copy = function() {
    return identity$6().domain(domain);
  };

  return linearish(scale);
}

function nice(domain, interval) {
  domain = domain.slice();

  var i0 = 0,
      i1 = domain.length - 1,
      x0 = domain[i0],
      x1 = domain[i1],
      t;

  if (x1 < x0) {
    t = i0, i0 = i1, i1 = t;
    t = x0, x0 = x1, x1 = t;
  }

  domain[i0] = interval.floor(x0);
  domain[i1] = interval.ceil(x1);
  return domain;
}

function deinterpolate(a, b) {
  return (b = Math.log(b / a))
      ? function(x) { return Math.log(x / a) / b; }
      : constant$10(b);
}

function reinterpolate$1(a, b) {
  return a < 0
      ? function(t) { return -Math.pow(-b, t) * Math.pow(-a, 1 - t); }
      : function(t) { return Math.pow(b, t) * Math.pow(a, 1 - t); };
}

function pow10(x) {
  return isFinite(x) ? +("1e" + x) : x < 0 ? 0 : x;
}

function powp(base) {
  return base === 10 ? pow10
      : base === Math.E ? Math.exp
      : function(x) { return Math.pow(base, x); };
}

function logp(base) {
  return base === Math.E ? Math.log
      : base === 10 && Math.log10
      || base === 2 && Math.log2
      || (base = Math.log(base), function(x) { return Math.log(x) / base; });
}

function reflect(f) {
  return function(x) {
    return -f(-x);
  };
}

function log$1() {
  var scale = continuous(deinterpolate, reinterpolate$1).domain([1, 10]),
      domain = scale.domain,
      base = 10,
      logs = logp(10),
      pows = powp(10);

  function rescale() {
    logs = logp(base), pows = powp(base);
    if (domain()[0] < 0) logs = reflect(logs), pows = reflect(pows);
    return scale;
  }

  scale.base = function(_) {
    return arguments.length ? (base = +_, rescale()) : base;
  };

  scale.domain = function(_) {
    return arguments.length ? (domain(_), rescale()) : domain();
  };

  scale.ticks = function(count) {
    var d = domain(),
        u = d[0],
        v = d[d.length - 1],
        r;

    if (r = v < u) i = u, u = v, v = i;

    var i = logs(u),
        j = logs(v),
        p,
        k,
        t,
        n = count == null ? 10 : +count,
        z = [];

    if (!(base % 1) && j - i < n) {
      i = Math.round(i) - 1, j = Math.round(j) + 1;
      if (u > 0) for (; i < j; ++i) {
        for (k = 1, p = pows(i); k < base; ++k) {
          t = p * k;
          if (t < u) continue;
          if (t > v) break;
          z.push(t);
        }
      } else for (; i < j; ++i) {
        for (k = base - 1, p = pows(i); k >= 1; --k) {
          t = p * k;
          if (t < u) continue;
          if (t > v) break;
          z.push(t);
        }
      }
    } else {
      z = ticks(i, j, Math.min(j - i, n)).map(pows);
    }

    return r ? z.reverse() : z;
  };

  scale.tickFormat = function(count, specifier) {
    if (specifier == null) specifier = base === 10 ? ".0e" : ",";
    if (typeof specifier !== "function") specifier = exports.format(specifier);
    if (count === Infinity) return specifier;
    if (count == null) count = 10;
    var k = Math.max(1, base * count / scale.ticks().length); // TODO fast estimate?
    return function(d) {
      var i = d / pows(Math.round(logs(d)));
      if (i * base < base - 0.5) i *= base;
      return i <= k ? specifier(d) : "";
    };
  };

  scale.nice = function() {
    return domain(nice(domain(), {
      floor: function(x) { return pows(Math.floor(logs(x))); },
      ceil: function(x) { return pows(Math.ceil(logs(x))); }
    }));
  };

  scale.copy = function() {
    return copy(scale, log$1().base(base));
  };

  return scale;
}

function raise$1(x, exponent) {
  return x < 0 ? -Math.pow(-x, exponent) : Math.pow(x, exponent);
}

function pow$1() {
  var exponent = 1,
      scale = continuous(deinterpolate, reinterpolate),
      domain = scale.domain;

  function deinterpolate(a, b) {
    return (b = raise$1(b, exponent) - (a = raise$1(a, exponent)))
        ? function(x) { return (raise$1(x, exponent) - a) / b; }
        : constant$10(b);
  }

  function reinterpolate(a, b) {
    b = raise$1(b, exponent) - (a = raise$1(a, exponent));
    return function(t) { return raise$1(a + b * t, 1 / exponent); };
  }

  scale.exponent = function(_) {
    return arguments.length ? (exponent = +_, domain(domain())) : exponent;
  };

  scale.copy = function() {
    return copy(scale, pow$1().exponent(exponent));
  };

  return linearish(scale);
}

function sqrt$1() {
  return pow$1().exponent(0.5);
}

function quantile$$1() {
  var domain = [],
      range = [],
      thresholds = [];

  function rescale() {
    var i = 0, n = Math.max(1, range.length);
    thresholds = new Array(n - 1);
    while (++i < n) thresholds[i - 1] = threshold(domain, i / n);
    return scale;
  }

  function scale(x) {
    if (!isNaN(x = +x)) return range[bisectRight(thresholds, x)];
  }

  scale.invertExtent = function(y) {
    var i = range.indexOf(y);
    return i < 0 ? [NaN, NaN] : [
      i > 0 ? thresholds[i - 1] : domain[0],
      i < thresholds.length ? thresholds[i] : domain[domain.length - 1]
    ];
  };

  scale.domain = function(_) {
    if (!arguments.length) return domain.slice();
    domain = [];
    for (var i = 0, n = _.length, d; i < n; ++i) if (d = _[i], d != null && !isNaN(d = +d)) domain.push(d);
    domain.sort(ascending);
    return rescale();
  };

  scale.range = function(_) {
    return arguments.length ? (range = slice$5.call(_), rescale()) : range.slice();
  };

  scale.quantiles = function() {
    return thresholds.slice();
  };

  scale.copy = function() {
    return quantile$$1()
        .domain(domain)
        .range(range);
  };

  return scale;
}

function quantize$1() {
  var x0 = 0,
      x1 = 1,
      n = 1,
      domain = [0.5],
      range = [0, 1];

  function scale(x) {
    if (x <= x) return range[bisectRight(domain, x, 0, n)];
  }

  function rescale() {
    var i = -1;
    domain = new Array(n);
    while (++i < n) domain[i] = ((i + 1) * x1 - (i - n) * x0) / (n + 1);
    return scale;
  }

  scale.domain = function(_) {
    return arguments.length ? (x0 = +_[0], x1 = +_[1], rescale()) : [x0, x1];
  };

  scale.range = function(_) {
    return arguments.length ? (n = (range = slice$5.call(_)).length - 1, rescale()) : range.slice();
  };

  scale.invertExtent = function(y) {
    var i = range.indexOf(y);
    return i < 0 ? [NaN, NaN]
        : i < 1 ? [x0, domain[0]]
        : i >= n ? [domain[n - 1], x1]
        : [domain[i - 1], domain[i]];
  };

  scale.copy = function() {
    return quantize$1()
        .domain([x0, x1])
        .range(range);
  };

  return linearish(scale);
}

function threshold$1() {
  var domain = [0.5],
      range = [0, 1],
      n = 1;

  function scale(x) {
    if (x <= x) return range[bisectRight(domain, x, 0, n)];
  }

  scale.domain = function(_) {
    return arguments.length ? (domain = slice$5.call(_), n = Math.min(domain.length, range.length - 1), scale) : domain.slice();
  };

  scale.range = function(_) {
    return arguments.length ? (range = slice$5.call(_), n = Math.min(domain.length, range.length - 1), scale) : range.slice();
  };

  scale.invertExtent = function(y) {
    var i = range.indexOf(y);
    return [domain[i - 1], domain[i]];
  };

  scale.copy = function() {
    return threshold$1()
        .domain(domain)
        .range(range);
  };

  return scale;
}

var t0$1 = new Date,
    t1$1 = new Date;

function newInterval(floori, offseti, count, field) {

  function interval(date) {
    return floori(date = new Date(+date)), date;
  }

  interval.floor = interval;

  interval.ceil = function(date) {
    return floori(date = new Date(date - 1)), offseti(date, 1), floori(date), date;
  };

  interval.round = function(date) {
    var d0 = interval(date),
        d1 = interval.ceil(date);
    return date - d0 < d1 - date ? d0 : d1;
  };

  interval.offset = function(date, step) {
    return offseti(date = new Date(+date), step == null ? 1 : Math.floor(step)), date;
  };

  interval.range = function(start, stop, step) {
    var range = [], previous;
    start = interval.ceil(start);
    step = step == null ? 1 : Math.floor(step);
    if (!(start < stop) || !(step > 0)) return range; // also handles Invalid Date
    do range.push(previous = new Date(+start)), offseti(start, step), floori(start);
    while (previous < start && start < stop);
    return range;
  };

  interval.filter = function(test) {
    return newInterval(function(date) {
      if (date >= date) while (floori(date), !test(date)) date.setTime(date - 1);
    }, function(date, step) {
      if (date >= date) {
        if (step < 0) while (++step <= 0) {
          while (offseti(date, -1), !test(date)) {} // eslint-disable-line no-empty
        } else while (--step >= 0) {
          while (offseti(date, +1), !test(date)) {} // eslint-disable-line no-empty
        }
      }
    });
  };

  if (count) {
    interval.count = function(start, end) {
      t0$1.setTime(+start), t1$1.setTime(+end);
      floori(t0$1), floori(t1$1);
      return Math.floor(count(t0$1, t1$1));
    };

    interval.every = function(step) {
      step = Math.floor(step);
      return !isFinite(step) || !(step > 0) ? null
          : !(step > 1) ? interval
          : interval.filter(field
              ? function(d) { return field(d) % step === 0; }
              : function(d) { return interval.count(0, d) % step === 0; });
    };
  }

  return interval;
}

var millisecond = newInterval(function() {
  // noop
}, function(date, step) {
  date.setTime(+date + step);
}, function(start, end) {
  return end - start;
});

// An optimized implementation for this simple case.
millisecond.every = function(k) {
  k = Math.floor(k);
  if (!isFinite(k) || !(k > 0)) return null;
  if (!(k > 1)) return millisecond;
  return newInterval(function(date) {
    date.setTime(Math.floor(date / k) * k);
  }, function(date, step) {
    date.setTime(+date + step * k);
  }, function(start, end) {
    return (end - start) / k;
  });
};
var milliseconds = millisecond.range;

var durationSecond = 1e3;
var durationMinute = 6e4;
var durationHour = 36e5;
var durationDay = 864e5;
var durationWeek = 6048e5;

var second = newInterval(function(date) {
  date.setTime(Math.floor(date / durationSecond) * durationSecond);
}, function(date, step) {
  date.setTime(+date + step * durationSecond);
}, function(start, end) {
  return (end - start) / durationSecond;
}, function(date) {
  return date.getUTCSeconds();
});
var seconds = second.range;

var minute = newInterval(function(date) {
  date.setTime(Math.floor(date / durationMinute) * durationMinute);
}, function(date, step) {
  date.setTime(+date + step * durationMinute);
}, function(start, end) {
  return (end - start) / durationMinute;
}, function(date) {
  return date.getMinutes();
});
var minutes = minute.range;

var hour = newInterval(function(date) {
  var offset = date.getTimezoneOffset() * durationMinute % durationHour;
  if (offset < 0) offset += durationHour;
  date.setTime(Math.floor((+date - offset) / durationHour) * durationHour + offset);
}, function(date, step) {
  date.setTime(+date + step * durationHour);
}, function(start, end) {
  return (end - start) / durationHour;
}, function(date) {
  return date.getHours();
});
var hours = hour.range;

var day = newInterval(function(date) {
  date.setHours(0, 0, 0, 0);
}, function(date, step) {
  date.setDate(date.getDate() + step);
}, function(start, end) {
  return (end - start - (end.getTimezoneOffset() - start.getTimezoneOffset()) * durationMinute) / durationDay;
}, function(date) {
  return date.getDate() - 1;
});
var days = day.range;

function weekday(i) {
  return newInterval(function(date) {
    date.setDate(date.getDate() - (date.getDay() + 7 - i) % 7);
    date.setHours(0, 0, 0, 0);
  }, function(date, step) {
    date.setDate(date.getDate() + step * 7);
  }, function(start, end) {
    return (end - start - (end.getTimezoneOffset() - start.getTimezoneOffset()) * durationMinute) / durationWeek;
  });
}

var sunday = weekday(0);
var monday = weekday(1);
var tuesday = weekday(2);
var wednesday = weekday(3);
var thursday = weekday(4);
var friday = weekday(5);
var saturday = weekday(6);

var sundays = sunday.range;
var mondays = monday.range;
var tuesdays = tuesday.range;
var wednesdays = wednesday.range;
var thursdays = thursday.range;
var fridays = friday.range;
var saturdays = saturday.range;

var month = newInterval(function(date) {
  date.setDate(1);
  date.setHours(0, 0, 0, 0);
}, function(date, step) {
  date.setMonth(date.getMonth() + step);
}, function(start, end) {
  return end.getMonth() - start.getMonth() + (end.getFullYear() - start.getFullYear()) * 12;
}, function(date) {
  return date.getMonth();
});
var months = month.range;

var year = newInterval(function(date) {
  date.setMonth(0, 1);
  date.setHours(0, 0, 0, 0);
}, function(date, step) {
  date.setFullYear(date.getFullYear() + step);
}, function(start, end) {
  return end.getFullYear() - start.getFullYear();
}, function(date) {
  return date.getFullYear();
});

// An optimized implementation for this simple case.
year.every = function(k) {
  return !isFinite(k = Math.floor(k)) || !(k > 0) ? null : newInterval(function(date) {
    date.setFullYear(Math.floor(date.getFullYear() / k) * k);
    date.setMonth(0, 1);
    date.setHours(0, 0, 0, 0);
  }, function(date, step) {
    date.setFullYear(date.getFullYear() + step * k);
  });
};
var years = year.range;

var utcMinute = newInterval(function(date) {
  date.setUTCSeconds(0, 0);
}, function(date, step) {
  date.setTime(+date + step * durationMinute);
}, function(start, end) {
  return (end - start) / durationMinute;
}, function(date) {
  return date.getUTCMinutes();
});
var utcMinutes = utcMinute.range;

var utcHour = newInterval(function(date) {
  date.setUTCMinutes(0, 0, 0);
}, function(date, step) {
  date.setTime(+date + step * durationHour);
}, function(start, end) {
  return (end - start) / durationHour;
}, function(date) {
  return date.getUTCHours();
});
var utcHours = utcHour.range;

var utcDay = newInterval(function(date) {
  date.setUTCHours(0, 0, 0, 0);
}, function(date, step) {
  date.setUTCDate(date.getUTCDate() + step);
}, function(start, end) {
  return (end - start) / durationDay;
}, function(date) {
  return date.getUTCDate() - 1;
});
var utcDays = utcDay.range;

function utcWeekday(i) {
  return newInterval(function(date) {
    date.setUTCDate(date.getUTCDate() - (date.getUTCDay() + 7 - i) % 7);
    date.setUTCHours(0, 0, 0, 0);
  }, function(date, step) {
    date.setUTCDate(date.getUTCDate() + step * 7);
  }, function(start, end) {
    return (end - start) / durationWeek;
  });
}

var utcSunday = utcWeekday(0);
var utcMonday = utcWeekday(1);
var utcTuesday = utcWeekday(2);
var utcWednesday = utcWeekday(3);
var utcThursday = utcWeekday(4);
var utcFriday = utcWeekday(5);
var utcSaturday = utcWeekday(6);

var utcSundays = utcSunday.range;
var utcMondays = utcMonday.range;
var utcTuesdays = utcTuesday.range;
var utcWednesdays = utcWednesday.range;
var utcThursdays = utcThursday.range;
var utcFridays = utcFriday.range;
var utcSaturdays = utcSaturday.range;

var utcMonth = newInterval(function(date) {
  date.setUTCDate(1);
  date.setUTCHours(0, 0, 0, 0);
}, function(date, step) {
  date.setUTCMonth(date.getUTCMonth() + step);
}, function(start, end) {
  return end.getUTCMonth() - start.getUTCMonth() + (end.getUTCFullYear() - start.getUTCFullYear()) * 12;
}, function(date) {
  return date.getUTCMonth();
});
var utcMonths = utcMonth.range;

var utcYear = newInterval(function(date) {
  date.setUTCMonth(0, 1);
  date.setUTCHours(0, 0, 0, 0);
}, function(date, step) {
  date.setUTCFullYear(date.getUTCFullYear() + step);
}, function(start, end) {
  return end.getUTCFullYear() - start.getUTCFullYear();
}, function(date) {
  return date.getUTCFullYear();
});

// An optimized implementation for this simple case.
utcYear.every = function(k) {
  return !isFinite(k = Math.floor(k)) || !(k > 0) ? null : newInterval(function(date) {
    date.setUTCFullYear(Math.floor(date.getUTCFullYear() / k) * k);
    date.setUTCMonth(0, 1);
    date.setUTCHours(0, 0, 0, 0);
  }, function(date, step) {
    date.setUTCFullYear(date.getUTCFullYear() + step * k);
  });
};
var utcYears = utcYear.range;

function localDate(d) {
  if (0 <= d.y && d.y < 100) {
    var date = new Date(-1, d.m, d.d, d.H, d.M, d.S, d.L);
    date.setFullYear(d.y);
    return date;
  }
  return new Date(d.y, d.m, d.d, d.H, d.M, d.S, d.L);
}

function utcDate(d) {
  if (0 <= d.y && d.y < 100) {
    var date = new Date(Date.UTC(-1, d.m, d.d, d.H, d.M, d.S, d.L));
    date.setUTCFullYear(d.y);
    return date;
  }
  return new Date(Date.UTC(d.y, d.m, d.d, d.H, d.M, d.S, d.L));
}

function newYear(y) {
  return {y: y, m: 0, d: 1, H: 0, M: 0, S: 0, L: 0};
}

function formatLocale$1(locale) {
  var locale_dateTime = locale.dateTime,
      locale_date = locale.date,
      locale_time = locale.time,
      locale_periods = locale.periods,
      locale_weekdays = locale.days,
      locale_shortWeekdays = locale.shortDays,
      locale_months = locale.months,
      locale_shortMonths = locale.shortMonths;

  var periodRe = formatRe(locale_periods),
      periodLookup = formatLookup(locale_periods),
      weekdayRe = formatRe(locale_weekdays),
      weekdayLookup = formatLookup(locale_weekdays),
      shortWeekdayRe = formatRe(locale_shortWeekdays),
      shortWeekdayLookup = formatLookup(locale_shortWeekdays),
      monthRe = formatRe(locale_months),
      monthLookup = formatLookup(locale_months),
      shortMonthRe = formatRe(locale_shortMonths),
      shortMonthLookup = formatLookup(locale_shortMonths);

  var formats = {
    "a": formatShortWeekday,
    "A": formatWeekday,
    "b": formatShortMonth,
    "B": formatMonth,
    "c": null,
    "d": formatDayOfMonth,
    "e": formatDayOfMonth,
    "f": formatMicroseconds,
    "H": formatHour24,
    "I": formatHour12,
    "j": formatDayOfYear,
    "L": formatMilliseconds,
    "m": formatMonthNumber,
    "M": formatMinutes,
    "p": formatPeriod,
    "Q": formatUnixTimestamp,
    "s": formatUnixTimestampSeconds,
    "S": formatSeconds,
    "u": formatWeekdayNumberMonday,
    "U": formatWeekNumberSunday,
    "V": formatWeekNumberISO,
    "w": formatWeekdayNumberSunday,
    "W": formatWeekNumberMonday,
    "x": null,
    "X": null,
    "y": formatYear,
    "Y": formatFullYear,
    "Z": formatZone,
    "%": formatLiteralPercent
  };

  var utcFormats = {
    "a": formatUTCShortWeekday,
    "A": formatUTCWeekday,
    "b": formatUTCShortMonth,
    "B": formatUTCMonth,
    "c": null,
    "d": formatUTCDayOfMonth,
    "e": formatUTCDayOfMonth,
    "f": formatUTCMicroseconds,
    "H": formatUTCHour24,
    "I": formatUTCHour12,
    "j": formatUTCDayOfYear,
    "L": formatUTCMilliseconds,
    "m": formatUTCMonthNumber,
    "M": formatUTCMinutes,
    "p": formatUTCPeriod,
    "Q": formatUnixTimestamp,
    "s": formatUnixTimestampSeconds,
    "S": formatUTCSeconds,
    "u": formatUTCWeekdayNumberMonday,
    "U": formatUTCWeekNumberSunday,
    "V": formatUTCWeekNumberISO,
    "w": formatUTCWeekdayNumberSunday,
    "W": formatUTCWeekNumberMonday,
    "x": null,
    "X": null,
    "y": formatUTCYear,
    "Y": formatUTCFullYear,
    "Z": formatUTCZone,
    "%": formatLiteralPercent
  };

  var parses = {
    "a": parseShortWeekday,
    "A": parseWeekday,
    "b": parseShortMonth,
    "B": parseMonth,
    "c": parseLocaleDateTime,
    "d": parseDayOfMonth,
    "e": parseDayOfMonth,
    "f": parseMicroseconds,
    "H": parseHour24,
    "I": parseHour24,
    "j": parseDayOfYear,
    "L": parseMilliseconds,
    "m": parseMonthNumber,
    "M": parseMinutes,
    "p": parsePeriod,
    "Q": parseUnixTimestamp,
    "s": parseUnixTimestampSeconds,
    "S": parseSeconds,
    "u": parseWeekdayNumberMonday,
    "U": parseWeekNumberSunday,
    "V": parseWeekNumberISO,
    "w": parseWeekdayNumberSunday,
    "W": parseWeekNumberMonday,
    "x": parseLocaleDate,
    "X": parseLocaleTime,
    "y": parseYear,
    "Y": parseFullYear,
    "Z": parseZone,
    "%": parseLiteralPercent
  };

  // These recursive directive definitions must be deferred.
  formats.x = newFormat(locale_date, formats);
  formats.X = newFormat(locale_time, formats);
  formats.c = newFormat(locale_dateTime, formats);
  utcFormats.x = newFormat(locale_date, utcFormats);
  utcFormats.X = newFormat(locale_time, utcFormats);
  utcFormats.c = newFormat(locale_dateTime, utcFormats);

  function newFormat(specifier, formats) {
    return function(date) {
      var string = [],
          i = -1,
          j = 0,
          n = specifier.length,
          c,
          pad,
          format;

      if (!(date instanceof Date)) date = new Date(+date);

      while (++i < n) {
        if (specifier.charCodeAt(i) === 37) {
          string.push(specifier.slice(j, i));
          if ((pad = pads[c = specifier.charAt(++i)]) != null) c = specifier.charAt(++i);
          else pad = c === "e" ? " " : "0";
          if (format = formats[c]) c = format(date, pad);
          string.push(c);
          j = i + 1;
        }
      }

      string.push(specifier.slice(j, i));
      return string.join("");
    };
  }

  function newParse(specifier, newDate) {
    return function(string) {
      var d = newYear(1900),
          i = parseSpecifier(d, specifier, string += "", 0),
          week, day$$1;
      if (i != string.length) return null;

      // If a UNIX timestamp is specified, return it.
      if ("Q" in d) return new Date(d.Q);

      // The am-pm flag is 0 for AM, and 1 for PM.
      if ("p" in d) d.H = d.H % 12 + d.p * 12;

      // Convert day-of-week and week-of-year to day-of-year.
      if ("V" in d) {
        if (d.V < 1 || d.V > 53) return null;
        if (!("w" in d)) d.w = 1;
        if ("Z" in d) {
          week = utcDate(newYear(d.y)), day$$1 = week.getUTCDay();
          week = day$$1 > 4 || day$$1 === 0 ? utcMonday.ceil(week) : utcMonday(week);
          week = utcDay.offset(week, (d.V - 1) * 7);
          d.y = week.getUTCFullYear();
          d.m = week.getUTCMonth();
          d.d = week.getUTCDate() + (d.w + 6) % 7;
        } else {
          week = newDate(newYear(d.y)), day$$1 = week.getDay();
          week = day$$1 > 4 || day$$1 === 0 ? monday.ceil(week) : monday(week);
          week = day.offset(week, (d.V - 1) * 7);
          d.y = week.getFullYear();
          d.m = week.getMonth();
          d.d = week.getDate() + (d.w + 6) % 7;
        }
      } else if ("W" in d || "U" in d) {
        if (!("w" in d)) d.w = "u" in d ? d.u % 7 : "W" in d ? 1 : 0;
        day$$1 = "Z" in d ? utcDate(newYear(d.y)).getUTCDay() : newDate(newYear(d.y)).getDay();
        d.m = 0;
        d.d = "W" in d ? (d.w + 6) % 7 + d.W * 7 - (day$$1 + 5) % 7 : d.w + d.U * 7 - (day$$1 + 6) % 7;
      }

      // If a time zone is specified, all fields are interpreted as UTC and then
      // offset according to the specified time zone.
      if ("Z" in d) {
        d.H += d.Z / 100 | 0;
        d.M += d.Z % 100;
        return utcDate(d);
      }

      // Otherwise, all fields are in local time.
      return newDate(d);
    };
  }

  function parseSpecifier(d, specifier, string, j) {
    var i = 0,
        n = specifier.length,
        m = string.length,
        c,
        parse;

    while (i < n) {
      if (j >= m) return -1;
      c = specifier.charCodeAt(i++);
      if (c === 37) {
        c = specifier.charAt(i++);
        parse = parses[c in pads ? specifier.charAt(i++) : c];
        if (!parse || ((j = parse(d, string, j)) < 0)) return -1;
      } else if (c != string.charCodeAt(j++)) {
        return -1;
      }
    }

    return j;
  }

  function parsePeriod(d, string, i) {
    var n = periodRe.exec(string.slice(i));
    return n ? (d.p = periodLookup[n[0].toLowerCase()], i + n[0].length) : -1;
  }

  function parseShortWeekday(d, string, i) {
    var n = shortWeekdayRe.exec(string.slice(i));
    return n ? (d.w = shortWeekdayLookup[n[0].toLowerCase()], i + n[0].length) : -1;
  }

  function parseWeekday(d, string, i) {
    var n = weekdayRe.exec(string.slice(i));
    return n ? (d.w = weekdayLookup[n[0].toLowerCase()], i + n[0].length) : -1;
  }

  function parseShortMonth(d, string, i) {
    var n = shortMonthRe.exec(string.slice(i));
    return n ? (d.m = shortMonthLookup[n[0].toLowerCase()], i + n[0].length) : -1;
  }

  function parseMonth(d, string, i) {
    var n = monthRe.exec(string.slice(i));
    return n ? (d.m = monthLookup[n[0].toLowerCase()], i + n[0].length) : -1;
  }

  function parseLocaleDateTime(d, string, i) {
    return parseSpecifier(d, locale_dateTime, string, i);
  }

  function parseLocaleDate(d, string, i) {
    return parseSpecifier(d, locale_date, string, i);
  }

  function parseLocaleTime(d, string, i) {
    return parseSpecifier(d, locale_time, string, i);
  }

  function formatShortWeekday(d) {
    return locale_shortWeekdays[d.getDay()];
  }

  function formatWeekday(d) {
    return locale_weekdays[d.getDay()];
  }

  function formatShortMonth(d) {
    return locale_shortMonths[d.getMonth()];
  }

  function formatMonth(d) {
    return locale_months[d.getMonth()];
  }

  function formatPeriod(d) {
    return locale_periods[+(d.getHours() >= 12)];
  }

  function formatUTCShortWeekday(d) {
    return locale_shortWeekdays[d.getUTCDay()];
  }

  function formatUTCWeekday(d) {
    return locale_weekdays[d.getUTCDay()];
  }

  function formatUTCShortMonth(d) {
    return locale_shortMonths[d.getUTCMonth()];
  }

  function formatUTCMonth(d) {
    return locale_months[d.getUTCMonth()];
  }

  function formatUTCPeriod(d) {
    return locale_periods[+(d.getUTCHours() >= 12)];
  }

  return {
    format: function(specifier) {
      var f = newFormat(specifier += "", formats);
      f.toString = function() { return specifier; };
      return f;
    },
    parse: function(specifier) {
      var p = newParse(specifier += "", localDate);
      p.toString = function() { return specifier; };
      return p;
    },
    utcFormat: function(specifier) {
      var f = newFormat(specifier += "", utcFormats);
      f.toString = function() { return specifier; };
      return f;
    },
    utcParse: function(specifier) {
      var p = newParse(specifier, utcDate);
      p.toString = function() { return specifier; };
      return p;
    }
  };
}

var pads = {"-": "", "_": " ", "0": "0"},
    numberRe = /^\s*\d+/, // note: ignores next directive
    percentRe = /^%/,
    requoteRe = /[\\^$*+?|[\]().{}]/g;

function pad(value, fill, width) {
  var sign = value < 0 ? "-" : "",
      string = (sign ? -value : value) + "",
      length = string.length;
  return sign + (length < width ? new Array(width - length + 1).join(fill) + string : string);
}

function requote(s) {
  return s.replace(requoteRe, "\\$&");
}

function formatRe(names) {
  return new RegExp("^(?:" + names.map(requote).join("|") + ")", "i");
}

function formatLookup(names) {
  var map = {}, i = -1, n = names.length;
  while (++i < n) map[names[i].toLowerCase()] = i;
  return map;
}

function parseWeekdayNumberSunday(d, string, i) {
  var n = numberRe.exec(string.slice(i, i + 1));
  return n ? (d.w = +n[0], i + n[0].length) : -1;
}

function parseWeekdayNumberMonday(d, string, i) {
  var n = numberRe.exec(string.slice(i, i + 1));
  return n ? (d.u = +n[0], i + n[0].length) : -1;
}

function parseWeekNumberSunday(d, string, i) {
  var n = numberRe.exec(string.slice(i, i + 2));
  return n ? (d.U = +n[0], i + n[0].length) : -1;
}

function parseWeekNumberISO(d, string, i) {
  var n = numberRe.exec(string.slice(i, i + 2));
  return n ? (d.V = +n[0], i + n[0].length) : -1;
}

function parseWeekNumberMonday(d, string, i) {
  var n = numberRe.exec(string.slice(i, i + 2));
  return n ? (d.W = +n[0], i + n[0].length) : -1;
}

function parseFullYear(d, string, i) {
  var n = numberRe.exec(string.slice(i, i + 4));
  return n ? (d.y = +n[0], i + n[0].length) : -1;
}

function parseYear(d, string, i) {
  var n = numberRe.exec(string.slice(i, i + 2));
  return n ? (d.y = +n[0] + (+n[0] > 68 ? 1900 : 2000), i + n[0].length) : -1;
}

function parseZone(d, string, i) {
  var n = /^(Z)|([+-]\d\d)(?::?(\d\d))?/.exec(string.slice(i, i + 6));
  return n ? (d.Z = n[1] ? 0 : -(n[2] + (n[3] || "00")), i + n[0].length) : -1;
}

function parseMonthNumber(d, string, i) {
  var n = numberRe.exec(string.slice(i, i + 2));
  return n ? (d.m = n[0] - 1, i + n[0].length) : -1;
}

function parseDayOfMonth(d, string, i) {
  var n = numberRe.exec(string.slice(i, i + 2));
  return n ? (d.d = +n[0], i + n[0].length) : -1;
}

function parseDayOfYear(d, string, i) {
  var n = numberRe.exec(string.slice(i, i + 3));
  return n ? (d.m = 0, d.d = +n[0], i + n[0].length) : -1;
}

function parseHour24(d, string, i) {
  var n = numberRe.exec(string.slice(i, i + 2));
  return n ? (d.H = +n[0], i + n[0].length) : -1;
}

function parseMinutes(d, string, i) {
  var n = numberRe.exec(string.slice(i, i + 2));
  return n ? (d.M = +n[0], i + n[0].length) : -1;
}

function parseSeconds(d, string, i) {
  var n = numberRe.exec(string.slice(i, i + 2));
  return n ? (d.S = +n[0], i + n[0].length) : -1;
}

function parseMilliseconds(d, string, i) {
  var n = numberRe.exec(string.slice(i, i + 3));
  return n ? (d.L = +n[0], i + n[0].length) : -1;
}

function parseMicroseconds(d, string, i) {
  var n = numberRe.exec(string.slice(i, i + 6));
  return n ? (d.L = Math.floor(n[0] / 1000), i + n[0].length) : -1;
}

function parseLiteralPercent(d, string, i) {
  var n = percentRe.exec(string.slice(i, i + 1));
  return n ? i + n[0].length : -1;
}

function parseUnixTimestamp(d, string, i) {
  var n = numberRe.exec(string.slice(i));
  return n ? (d.Q = +n[0], i + n[0].length) : -1;
}

function parseUnixTimestampSeconds(d, string, i) {
  var n = numberRe.exec(string.slice(i));
  return n ? (d.Q = (+n[0]) * 1000, i + n[0].length) : -1;
}

function formatDayOfMonth(d, p) {
  return pad(d.getDate(), p, 2);
}

function formatHour24(d, p) {
  return pad(d.getHours(), p, 2);
}

function formatHour12(d, p) {
  return pad(d.getHours() % 12 || 12, p, 2);
}

function formatDayOfYear(d, p) {
  return pad(1 + day.count(year(d), d), p, 3);
}

function formatMilliseconds(d, p) {
  return pad(d.getMilliseconds(), p, 3);
}

function formatMicroseconds(d, p) {
  return formatMilliseconds(d, p) + "000";
}

function formatMonthNumber(d, p) {
  return pad(d.getMonth() + 1, p, 2);
}

function formatMinutes(d, p) {
  return pad(d.getMinutes(), p, 2);
}

function formatSeconds(d, p) {
  return pad(d.getSeconds(), p, 2);
}

function formatWeekdayNumberMonday(d) {
  var day$$1 = d.getDay();
  return day$$1 === 0 ? 7 : day$$1;
}

function formatWeekNumberSunday(d, p) {
  return pad(sunday.count(year(d), d), p, 2);
}

function formatWeekNumberISO(d, p) {
  var day$$1 = d.getDay();
  d = (day$$1 >= 4 || day$$1 === 0) ? thursday(d) : thursday.ceil(d);
  return pad(thursday.count(year(d), d) + (year(d).getDay() === 4), p, 2);
}

function formatWeekdayNumberSunday(d) {
  return d.getDay();
}

function formatWeekNumberMonday(d, p) {
  return pad(monday.count(year(d), d), p, 2);
}

function formatYear(d, p) {
  return pad(d.getFullYear() % 100, p, 2);
}

function formatFullYear(d, p) {
  return pad(d.getFullYear() % 10000, p, 4);
}

function formatZone(d) {
  var z = d.getTimezoneOffset();
  return (z > 0 ? "-" : (z *= -1, "+"))
      + pad(z / 60 | 0, "0", 2)
      + pad(z % 60, "0", 2);
}

function formatUTCDayOfMonth(d, p) {
  return pad(d.getUTCDate(), p, 2);
}

function formatUTCHour24(d, p) {
  return pad(d.getUTCHours(), p, 2);
}

function formatUTCHour12(d, p) {
  return pad(d.getUTCHours() % 12 || 12, p, 2);
}

function formatUTCDayOfYear(d, p) {
  return pad(1 + utcDay.count(utcYear(d), d), p, 3);
}

function formatUTCMilliseconds(d, p) {
  return pad(d.getUTCMilliseconds(), p, 3);
}

function formatUTCMicroseconds(d, p) {
  return formatUTCMilliseconds(d, p) + "000";
}

function formatUTCMonthNumber(d, p) {
  return pad(d.getUTCMonth() + 1, p, 2);
}

function formatUTCMinutes(d, p) {
  return pad(d.getUTCMinutes(), p, 2);
}

function formatUTCSeconds(d, p) {
  return pad(d.getUTCSeconds(), p, 2);
}

function formatUTCWeekdayNumberMonday(d) {
  var dow = d.getUTCDay();
  return dow === 0 ? 7 : dow;
}

function formatUTCWeekNumberSunday(d, p) {
  return pad(utcSunday.count(utcYear(d), d), p, 2);
}

function formatUTCWeekNumberISO(d, p) {
  var day$$1 = d.getUTCDay();
  d = (day$$1 >= 4 || day$$1 === 0) ? utcThursday(d) : utcThursday.ceil(d);
  return pad(utcThursday.count(utcYear(d), d) + (utcYear(d).getUTCDay() === 4), p, 2);
}

function formatUTCWeekdayNumberSunday(d) {
  return d.getUTCDay();
}

function formatUTCWeekNumberMonday(d, p) {
  return pad(utcMonday.count(utcYear(d), d), p, 2);
}

function formatUTCYear(d, p) {
  return pad(d.getUTCFullYear() % 100, p, 2);
}

function formatUTCFullYear(d, p) {
  return pad(d.getUTCFullYear() % 10000, p, 4);
}

function formatUTCZone() {
  return "+0000";
}

function formatLiteralPercent() {
  return "%";
}

function formatUnixTimestamp(d) {
  return +d;
}

function formatUnixTimestampSeconds(d) {
  return Math.floor(+d / 1000);
}

var locale$1;

defaultLocale$1({
  dateTime: "%x, %X",
  date: "%-m/%-d/%Y",
  time: "%-I:%M:%S %p",
  periods: ["AM", "PM"],
  days: ["Sunday", "Monday", "Tuesday", "Wednesday", "Thursday", "Friday", "Saturday"],
  shortDays: ["Sun", "Mon", "Tue", "Wed", "Thu", "Fri", "Sat"],
  months: ["January", "February", "March", "April", "May", "June", "July", "August", "September", "October", "November", "December"],
  shortMonths: ["Jan", "Feb", "Mar", "Apr", "May", "Jun", "Jul", "Aug", "Sep", "Oct", "Nov", "Dec"]
});

function defaultLocale$1(definition) {
  locale$1 = formatLocale$1(definition);
  exports.timeFormat = locale$1.format;
  exports.timeParse = locale$1.parse;
  exports.utcFormat = locale$1.utcFormat;
  exports.utcParse = locale$1.utcParse;
  return locale$1;
}

var isoSpecifier = "%Y-%m-%dT%H:%M:%S.%LZ";

function formatIsoNative(date) {
  return date.toISOString();
}

var formatIso = Date.prototype.toISOString
    ? formatIsoNative
    : exports.utcFormat(isoSpecifier);

function parseIsoNative(string) {
  var date = new Date(string);
  return isNaN(date) ? null : date;
}

var parseIso = +new Date("2000-01-01T00:00:00.000Z")
    ? parseIsoNative
    : exports.utcParse(isoSpecifier);

var durationSecond$1 = 1000,
    durationMinute$1 = durationSecond$1 * 60,
    durationHour$1 = durationMinute$1 * 60,
    durationDay$1 = durationHour$1 * 24,
    durationWeek$1 = durationDay$1 * 7,
    durationMonth = durationDay$1 * 30,
    durationYear = durationDay$1 * 365;

function date$1(t) {
  return new Date(t);
}

function number$3(t) {
  return t instanceof Date ? +t : +new Date(+t);
}

function calendar(year$$1, month$$1, week, day$$1, hour$$1, minute$$1, second$$1, millisecond$$1, format) {
  var scale = continuous(deinterpolateLinear, reinterpolate),
      invert = scale.invert,
      domain = scale.domain;

  var formatMillisecond = format(".%L"),
      formatSecond = format(":%S"),
      formatMinute = format("%I:%M"),
      formatHour = format("%I %p"),
      formatDay = format("%a %d"),
      formatWeek = format("%b %d"),
      formatMonth = format("%B"),
      formatYear = format("%Y");

  var tickIntervals = [
    [second$$1,  1,      durationSecond$1],
    [second$$1,  5,  5 * durationSecond$1],
    [second$$1, 15, 15 * durationSecond$1],
    [second$$1, 30, 30 * durationSecond$1],
    [minute$$1,  1,      durationMinute$1],
    [minute$$1,  5,  5 * durationMinute$1],
    [minute$$1, 15, 15 * durationMinute$1],
    [minute$$1, 30, 30 * durationMinute$1],
    [  hour$$1,  1,      durationHour$1  ],
    [  hour$$1,  3,  3 * durationHour$1  ],
    [  hour$$1,  6,  6 * durationHour$1  ],
    [  hour$$1, 12, 12 * durationHour$1  ],
    [   day$$1,  1,      durationDay$1   ],
    [   day$$1,  2,  2 * durationDay$1   ],
    [  week,  1,      durationWeek$1  ],
    [ month$$1,  1,      durationMonth ],
    [ month$$1,  3,  3 * durationMonth ],
    [  year$$1,  1,      durationYear  ]
  ];

  function tickFormat(date$$1) {
    return (second$$1(date$$1) < date$$1 ? formatMillisecond
        : minute$$1(date$$1) < date$$1 ? formatSecond
        : hour$$1(date$$1) < date$$1 ? formatMinute
        : day$$1(date$$1) < date$$1 ? formatHour
        : month$$1(date$$1) < date$$1 ? (week(date$$1) < date$$1 ? formatDay : formatWeek)
        : year$$1(date$$1) < date$$1 ? formatMonth
        : formatYear)(date$$1);
  }

  function tickInterval(interval, start, stop, step) {
    if (interval == null) interval = 10;

    // If a desired tick count is specified, pick a reasonable tick interval
    // based on the extent of the domain and a rough estimate of tick size.
    // Otherwise, assume interval is already a time interval and use it.
    if (typeof interval === "number") {
      var target = Math.abs(stop - start) / interval,
          i = bisector(function(i) { return i[2]; }).right(tickIntervals, target);
      if (i === tickIntervals.length) {
        step = tickStep(start / durationYear, stop / durationYear, interval);
        interval = year$$1;
      } else if (i) {
        i = tickIntervals[target / tickIntervals[i - 1][2] < tickIntervals[i][2] / target ? i - 1 : i];
        step = i[1];
        interval = i[0];
      } else {
        step = Math.max(tickStep(start, stop, interval), 1);
        interval = millisecond$$1;
      }
    }

    return step == null ? interval : interval.every(step);
  }

  scale.invert = function(y) {
    return new Date(invert(y));
  };

  scale.domain = function(_) {
    return arguments.length ? domain(map$2.call(_, number$3)) : domain().map(date$1);
  };

  scale.ticks = function(interval, step) {
    var d = domain(),
        t0 = d[0],
        t1 = d[d.length - 1],
        r = t1 < t0,
        t;
    if (r) t = t0, t0 = t1, t1 = t;
    t = tickInterval(interval, t0, t1, step);
    t = t ? t.range(t0, t1 + 1) : []; // inclusive stop
    return r ? t.reverse() : t;
  };

  scale.tickFormat = function(count, specifier) {
    return specifier == null ? tickFormat : format(specifier);
  };

  scale.nice = function(interval, step) {
    var d = domain();
    return (interval = tickInterval(interval, d[0], d[d.length - 1], step))
        ? domain(nice(d, interval))
        : scale;
  };

  scale.copy = function() {
    return copy(scale, calendar(year$$1, month$$1, week, day$$1, hour$$1, minute$$1, second$$1, millisecond$$1, format));
  };

  return scale;
}

function time() {
  return calendar(year, month, sunday, day, hour, minute, second, millisecond, exports.timeFormat).domain([new Date(2000, 0, 1), new Date(2000, 0, 2)]);
}

function utcTime() {
  return calendar(utcYear, utcMonth, utcSunday, utcDay, utcHour, utcMinute, second, millisecond, exports.utcFormat).domain([Date.UTC(2000, 0, 1), Date.UTC(2000, 0, 2)]);
}

function sequential(interpolator) {
  var x0 = 0,
      x1 = 1,
      clamp = false;

  function scale(x) {
    var t = (x - x0) / (x1 - x0);
    return interpolator(clamp ? Math.max(0, Math.min(1, t)) : t);
  }

  scale.domain = function(_) {
    return arguments.length ? (x0 = +_[0], x1 = +_[1], scale) : [x0, x1];
  };

  scale.clamp = function(_) {
    return arguments.length ? (clamp = !!_, scale) : clamp;
  };

  scale.interpolator = function(_) {
    return arguments.length ? (interpolator = _, scale) : interpolator;
  };

  scale.copy = function() {
    return sequential(interpolator).domain([x0, x1]).clamp(clamp);
  };

  return linearish(scale);
}

function colors(specifier) {
  var n = specifier.length / 6 | 0, colors = new Array(n), i = 0;
  while (i < n) colors[i] = "#" + specifier.slice(i * 6, ++i * 6);
  return colors;
}

var category10 = colors("1f77b4ff7f0e2ca02cd627289467bd8c564be377c27f7f7fbcbd2217becf");

var Accent = colors("7fc97fbeaed4fdc086ffff99386cb0f0027fbf5b17666666");

var Dark2 = colors("1b9e77d95f027570b3e7298a66a61ee6ab02a6761d666666");

var Paired = colors("a6cee31f78b4b2df8a33a02cfb9a99e31a1cfdbf6fff7f00cab2d66a3d9affff99b15928");

var Pastel1 = colors("fbb4aeb3cde3ccebc5decbe4fed9a6ffffcce5d8bdfddaecf2f2f2");

var Pastel2 = colors("b3e2cdfdcdaccbd5e8f4cae4e6f5c9fff2aef1e2cccccccc");

var Set1 = colors("e41a1c377eb84daf4a984ea3ff7f00ffff33a65628f781bf999999");

var Set2 = colors("66c2a5fc8d628da0cbe78ac3a6d854ffd92fe5c494b3b3b3");

var Set3 = colors("8dd3c7ffffb3bebadafb807280b1d3fdb462b3de69fccde5d9d9d9bc80bdccebc5ffed6f");

function ramp(scheme) {
  return rgbBasis(scheme[scheme.length - 1]);
}

var scheme = new Array(3).concat(
  "d8b365f5f5f55ab4ac",
  "a6611adfc27d80cdc1018571",
  "a6611adfc27df5f5f580cdc1018571",
  "8c510ad8b365f6e8c3c7eae55ab4ac01665e",
  "8c510ad8b365f6e8c3f5f5f5c7eae55ab4ac01665e",
  "8c510abf812ddfc27df6e8c3c7eae580cdc135978f01665e",
  "8c510abf812ddfc27df6e8c3f5f5f5c7eae580cdc135978f01665e",
  "5430058c510abf812ddfc27df6e8c3c7eae580cdc135978f01665e003c30",
  "5430058c510abf812ddfc27df6e8c3f5f5f5c7eae580cdc135978f01665e003c30"
).map(colors);

var BrBG = ramp(scheme);

var scheme$1 = new Array(3).concat(
  "af8dc3f7f7f77fbf7b",
  "7b3294c2a5cfa6dba0008837",
  "7b3294c2a5cff7f7f7a6dba0008837",
  "762a83af8dc3e7d4e8d9f0d37fbf7b1b7837",
  "762a83af8dc3e7d4e8f7f7f7d9f0d37fbf7b1b7837",
  "762a839970abc2a5cfe7d4e8d9f0d3a6dba05aae611b7837",
  "762a839970abc2a5cfe7d4e8f7f7f7d9f0d3a6dba05aae611b7837",
  "40004b762a839970abc2a5cfe7d4e8d9f0d3a6dba05aae611b783700441b",
  "40004b762a839970abc2a5cfe7d4e8f7f7f7d9f0d3a6dba05aae611b783700441b"
).map(colors);

var PRGn = ramp(scheme$1);

var scheme$2 = new Array(3).concat(
  "e9a3c9f7f7f7a1d76a",
  "d01c8bf1b6dab8e1864dac26",
  "d01c8bf1b6daf7f7f7b8e1864dac26",
  "c51b7de9a3c9fde0efe6f5d0a1d76a4d9221",
  "c51b7de9a3c9fde0eff7f7f7e6f5d0a1d76a4d9221",
  "c51b7dde77aef1b6dafde0efe6f5d0b8e1867fbc414d9221",
  "c51b7dde77aef1b6dafde0eff7f7f7e6f5d0b8e1867fbc414d9221",
  "8e0152c51b7dde77aef1b6dafde0efe6f5d0b8e1867fbc414d9221276419",
  "8e0152c51b7dde77aef1b6dafde0eff7f7f7e6f5d0b8e1867fbc414d9221276419"
).map(colors);

var PiYG = ramp(scheme$2);

var scheme$3 = new Array(3).concat(
  "998ec3f7f7f7f1a340",
  "5e3c99b2abd2fdb863e66101",
  "5e3c99b2abd2f7f7f7fdb863e66101",
  "542788998ec3d8daebfee0b6f1a340b35806",
  "542788998ec3d8daebf7f7f7fee0b6f1a340b35806",
  "5427888073acb2abd2d8daebfee0b6fdb863e08214b35806",
  "5427888073acb2abd2d8daebf7f7f7fee0b6fdb863e08214b35806",
  "2d004b5427888073acb2abd2d8daebfee0b6fdb863e08214b358067f3b08",
  "2d004b5427888073acb2abd2d8daebf7f7f7fee0b6fdb863e08214b358067f3b08"
).map(colors);

var PuOr = ramp(scheme$3);

var scheme$4 = new Array(3).concat(
  "ef8a62f7f7f767a9cf",
  "ca0020f4a58292c5de0571b0",
  "ca0020f4a582f7f7f792c5de0571b0",
  "b2182bef8a62fddbc7d1e5f067a9cf2166ac",
  "b2182bef8a62fddbc7f7f7f7d1e5f067a9cf2166ac",
  "b2182bd6604df4a582fddbc7d1e5f092c5de4393c32166ac",
  "b2182bd6604df4a582fddbc7f7f7f7d1e5f092c5de4393c32166ac",
  "67001fb2182bd6604df4a582fddbc7d1e5f092c5de4393c32166ac053061",
  "67001fb2182bd6604df4a582fddbc7f7f7f7d1e5f092c5de4393c32166ac053061"
).map(colors);

var RdBu = ramp(scheme$4);

var scheme$5 = new Array(3).concat(
  "ef8a62ffffff999999",
  "ca0020f4a582bababa404040",
  "ca0020f4a582ffffffbababa404040",
  "b2182bef8a62fddbc7e0e0e09999994d4d4d",
  "b2182bef8a62fddbc7ffffffe0e0e09999994d4d4d",
  "b2182bd6604df4a582fddbc7e0e0e0bababa8787874d4d4d",
  "b2182bd6604df4a582fddbc7ffffffe0e0e0bababa8787874d4d4d",
  "67001fb2182bd6604df4a582fddbc7e0e0e0bababa8787874d4d4d1a1a1a",
  "67001fb2182bd6604df4a582fddbc7ffffffe0e0e0bababa8787874d4d4d1a1a1a"
).map(colors);

var RdGy = ramp(scheme$5);

var scheme$6 = new Array(3).concat(
  "fc8d59ffffbf91bfdb",
  "d7191cfdae61abd9e92c7bb6",
  "d7191cfdae61ffffbfabd9e92c7bb6",
  "d73027fc8d59fee090e0f3f891bfdb4575b4",
  "d73027fc8d59fee090ffffbfe0f3f891bfdb4575b4",
  "d73027f46d43fdae61fee090e0f3f8abd9e974add14575b4",
  "d73027f46d43fdae61fee090ffffbfe0f3f8abd9e974add14575b4",
  "a50026d73027f46d43fdae61fee090e0f3f8abd9e974add14575b4313695",
  "a50026d73027f46d43fdae61fee090ffffbfe0f3f8abd9e974add14575b4313695"
).map(colors);

var RdYlBu = ramp(scheme$6);

var scheme$7 = new Array(3).concat(
  "fc8d59ffffbf91cf60",
  "d7191cfdae61a6d96a1a9641",
  "d7191cfdae61ffffbfa6d96a1a9641",
  "d73027fc8d59fee08bd9ef8b91cf601a9850",
  "d73027fc8d59fee08bffffbfd9ef8b91cf601a9850",
  "d73027f46d43fdae61fee08bd9ef8ba6d96a66bd631a9850",
  "d73027f46d43fdae61fee08bffffbfd9ef8ba6d96a66bd631a9850",
  "a50026d73027f46d43fdae61fee08bd9ef8ba6d96a66bd631a9850006837",
  "a50026d73027f46d43fdae61fee08bffffbfd9ef8ba6d96a66bd631a9850006837"
).map(colors);

var RdYlGn = ramp(scheme$7);

var scheme$8 = new Array(3).concat(
  "fc8d59ffffbf99d594",
  "d7191cfdae61abdda42b83ba",
  "d7191cfdae61ffffbfabdda42b83ba",
  "d53e4ffc8d59fee08be6f59899d5943288bd",
  "d53e4ffc8d59fee08bffffbfe6f59899d5943288bd",
  "d53e4ff46d43fdae61fee08be6f598abdda466c2a53288bd",
  "d53e4ff46d43fdae61fee08bffffbfe6f598abdda466c2a53288bd",
  "9e0142d53e4ff46d43fdae61fee08be6f598abdda466c2a53288bd5e4fa2",
  "9e0142d53e4ff46d43fdae61fee08bffffbfe6f598abdda466c2a53288bd5e4fa2"
).map(colors);

var Spectral = ramp(scheme$8);

var scheme$9 = new Array(3).concat(
  "e5f5f999d8c92ca25f",
  "edf8fbb2e2e266c2a4238b45",
  "edf8fbb2e2e266c2a42ca25f006d2c",
  "edf8fbccece699d8c966c2a42ca25f006d2c",
  "edf8fbccece699d8c966c2a441ae76238b45005824",
  "f7fcfde5f5f9ccece699d8c966c2a441ae76238b45005824",
  "f7fcfde5f5f9ccece699d8c966c2a441ae76238b45006d2c00441b"
).map(colors);

var BuGn = ramp(scheme$9);

var scheme$10 = new Array(3).concat(
  "e0ecf49ebcda8856a7",
  "edf8fbb3cde38c96c688419d",
  "edf8fbb3cde38c96c68856a7810f7c",
  "edf8fbbfd3e69ebcda8c96c68856a7810f7c",
  "edf8fbbfd3e69ebcda8c96c68c6bb188419d6e016b",
  "f7fcfde0ecf4bfd3e69ebcda8c96c68c6bb188419d6e016b",
  "f7fcfde0ecf4bfd3e69ebcda8c96c68c6bb188419d810f7c4d004b"
).map(colors);

var BuPu = ramp(scheme$10);

var scheme$11 = new Array(3).concat(
  "e0f3dba8ddb543a2ca",
  "f0f9e8bae4bc7bccc42b8cbe",
  "f0f9e8bae4bc7bccc443a2ca0868ac",
  "f0f9e8ccebc5a8ddb57bccc443a2ca0868ac",
  "f0f9e8ccebc5a8ddb57bccc44eb3d32b8cbe08589e",
  "f7fcf0e0f3dbccebc5a8ddb57bccc44eb3d32b8cbe08589e",
  "f7fcf0e0f3dbccebc5a8ddb57bccc44eb3d32b8cbe0868ac084081"
).map(colors);

var GnBu = ramp(scheme$11);

var scheme$12 = new Array(3).concat(
  "fee8c8fdbb84e34a33",
  "fef0d9fdcc8afc8d59d7301f",
  "fef0d9fdcc8afc8d59e34a33b30000",
  "fef0d9fdd49efdbb84fc8d59e34a33b30000",
  "fef0d9fdd49efdbb84fc8d59ef6548d7301f990000",
  "fff7ecfee8c8fdd49efdbb84fc8d59ef6548d7301f990000",
  "fff7ecfee8c8fdd49efdbb84fc8d59ef6548d7301fb300007f0000"
).map(colors);

var OrRd = ramp(scheme$12);

var scheme$13 = new Array(3).concat(
  "ece2f0a6bddb1c9099",
  "f6eff7bdc9e167a9cf02818a",
  "f6eff7bdc9e167a9cf1c9099016c59",
  "f6eff7d0d1e6a6bddb67a9cf1c9099016c59",
  "f6eff7d0d1e6a6bddb67a9cf3690c002818a016450",
  "fff7fbece2f0d0d1e6a6bddb67a9cf3690c002818a016450",
  "fff7fbece2f0d0d1e6a6bddb67a9cf3690c002818a016c59014636"
).map(colors);

var PuBuGn = ramp(scheme$13);

var scheme$14 = new Array(3).concat(
  "ece7f2a6bddb2b8cbe",
  "f1eef6bdc9e174a9cf0570b0",
  "f1eef6bdc9e174a9cf2b8cbe045a8d",
  "f1eef6d0d1e6a6bddb74a9cf2b8cbe045a8d",
  "f1eef6d0d1e6a6bddb74a9cf3690c00570b0034e7b",
  "fff7fbece7f2d0d1e6a6bddb74a9cf3690c00570b0034e7b",
  "fff7fbece7f2d0d1e6a6bddb74a9cf3690c00570b0045a8d023858"
).map(colors);

var PuBu = ramp(scheme$14);

var scheme$15 = new Array(3).concat(
  "e7e1efc994c7dd1c77",
  "f1eef6d7b5d8df65b0ce1256",
  "f1eef6d7b5d8df65b0dd1c77980043",
  "f1eef6d4b9dac994c7df65b0dd1c77980043",
  "f1eef6d4b9dac994c7df65b0e7298ace125691003f",
  "f7f4f9e7e1efd4b9dac994c7df65b0e7298ace125691003f",
  "f7f4f9e7e1efd4b9dac994c7df65b0e7298ace125698004367001f"
).map(colors);

var PuRd = ramp(scheme$15);

var scheme$16 = new Array(3).concat(
  "fde0ddfa9fb5c51b8a",
  "feebe2fbb4b9f768a1ae017e",
  "feebe2fbb4b9f768a1c51b8a7a0177",
  "feebe2fcc5c0fa9fb5f768a1c51b8a7a0177",
  "feebe2fcc5c0fa9fb5f768a1dd3497ae017e7a0177",
  "fff7f3fde0ddfcc5c0fa9fb5f768a1dd3497ae017e7a0177",
  "fff7f3fde0ddfcc5c0fa9fb5f768a1dd3497ae017e7a017749006a"
).map(colors);

var RdPu = ramp(scheme$16);

var scheme$17 = new Array(3).concat(
  "edf8b17fcdbb2c7fb8",
  "ffffcca1dab441b6c4225ea8",
  "ffffcca1dab441b6c42c7fb8253494",
  "ffffccc7e9b47fcdbb41b6c42c7fb8253494",
  "ffffccc7e9b47fcdbb41b6c41d91c0225ea80c2c84",
  "ffffd9edf8b1c7e9b47fcdbb41b6c41d91c0225ea80c2c84",
  "ffffd9edf8b1c7e9b47fcdbb41b6c41d91c0225ea8253494081d58"
).map(colors);

var YlGnBu = ramp(scheme$17);

var scheme$18 = new Array(3).concat(
  "f7fcb9addd8e31a354",
  "ffffccc2e69978c679238443",
  "ffffccc2e69978c67931a354006837",
  "ffffccd9f0a3addd8e78c67931a354006837",
  "ffffccd9f0a3addd8e78c67941ab5d238443005a32",
  "ffffe5f7fcb9d9f0a3addd8e78c67941ab5d238443005a32",
  "ffffe5f7fcb9d9f0a3addd8e78c67941ab5d238443006837004529"
).map(colors);

var YlGn = ramp(scheme$18);

var scheme$19 = new Array(3).concat(
  "fff7bcfec44fd95f0e",
  "ffffd4fed98efe9929cc4c02",
  "ffffd4fed98efe9929d95f0e993404",
  "ffffd4fee391fec44ffe9929d95f0e993404",
  "ffffd4fee391fec44ffe9929ec7014cc4c028c2d04",
  "ffffe5fff7bcfee391fec44ffe9929ec7014cc4c028c2d04",
  "ffffe5fff7bcfee391fec44ffe9929ec7014cc4c02993404662506"
).map(colors);

var YlOrBr = ramp(scheme$19);

var scheme$20 = new Array(3).concat(
  "ffeda0feb24cf03b20",
  "ffffb2fecc5cfd8d3ce31a1c",
  "ffffb2fecc5cfd8d3cf03b20bd0026",
  "ffffb2fed976feb24cfd8d3cf03b20bd0026",
  "ffffb2fed976feb24cfd8d3cfc4e2ae31a1cb10026",
  "ffffccffeda0fed976feb24cfd8d3cfc4e2ae31a1cb10026",
  "ffffccffeda0fed976feb24cfd8d3cfc4e2ae31a1cbd0026800026"
).map(colors);

var YlOrRd = ramp(scheme$20);

var scheme$21 = new Array(3).concat(
  "deebf79ecae13182bd",
  "eff3ffbdd7e76baed62171b5",
  "eff3ffbdd7e76baed63182bd08519c",
  "eff3ffc6dbef9ecae16baed63182bd08519c",
  "eff3ffc6dbef9ecae16baed64292c62171b5084594",
  "f7fbffdeebf7c6dbef9ecae16baed64292c62171b5084594",
  "f7fbffdeebf7c6dbef9ecae16baed64292c62171b508519c08306b"
).map(colors);

var Blues = ramp(scheme$21);

var scheme$22 = new Array(3).concat(
  "e5f5e0a1d99b31a354",
  "edf8e9bae4b374c476238b45",
  "edf8e9bae4b374c47631a354006d2c",
  "edf8e9c7e9c0a1d99b74c47631a354006d2c",
  "edf8e9c7e9c0a1d99b74c47641ab5d238b45005a32",
  "f7fcf5e5f5e0c7e9c0a1d99b74c47641ab5d238b45005a32",
  "f7fcf5e5f5e0c7e9c0a1d99b74c47641ab5d238b45006d2c00441b"
).map(colors);

var Greens = ramp(scheme$22);

var scheme$23 = new Array(3).concat(
  "f0f0f0bdbdbd636363",
  "f7f7f7cccccc969696525252",
  "f7f7f7cccccc969696636363252525",
  "f7f7f7d9d9d9bdbdbd969696636363252525",
  "f7f7f7d9d9d9bdbdbd969696737373525252252525",
  "fffffff0f0f0d9d9d9bdbdbd969696737373525252252525",
  "fffffff0f0f0d9d9d9bdbdbd969696737373525252252525000000"
).map(colors);

var Greys = ramp(scheme$23);

var scheme$24 = new Array(3).concat(
  "efedf5bcbddc756bb1",
  "f2f0f7cbc9e29e9ac86a51a3",
  "f2f0f7cbc9e29e9ac8756bb154278f",
  "f2f0f7dadaebbcbddc9e9ac8756bb154278f",
  "f2f0f7dadaebbcbddc9e9ac8807dba6a51a34a1486",
  "fcfbfdefedf5dadaebbcbddc9e9ac8807dba6a51a34a1486",
  "fcfbfdefedf5dadaebbcbddc9e9ac8807dba6a51a354278f3f007d"
).map(colors);

var Purples = ramp(scheme$24);

var scheme$25 = new Array(3).concat(
  "fee0d2fc9272de2d26",
  "fee5d9fcae91fb6a4acb181d",
  "fee5d9fcae91fb6a4ade2d26a50f15",
  "fee5d9fcbba1fc9272fb6a4ade2d26a50f15",
  "fee5d9fcbba1fc9272fb6a4aef3b2ccb181d99000d",
  "fff5f0fee0d2fcbba1fc9272fb6a4aef3b2ccb181d99000d",
  "fff5f0fee0d2fcbba1fc9272fb6a4aef3b2ccb181da50f1567000d"
).map(colors);

var Reds = ramp(scheme$25);

var scheme$26 = new Array(3).concat(
  "fee6cefdae6be6550d",
  "feeddefdbe85fd8d3cd94701",
  "feeddefdbe85fd8d3ce6550da63603",
  "feeddefdd0a2fdae6bfd8d3ce6550da63603",
  "feeddefdd0a2fdae6bfd8d3cf16913d948018c2d04",
  "fff5ebfee6cefdd0a2fdae6bfd8d3cf16913d948018c2d04",
  "fff5ebfee6cefdd0a2fdae6bfd8d3cf16913d94801a636037f2704"
).map(colors);

var Oranges = ramp(scheme$26);

var cubehelix$3 = cubehelixLong(cubehelix(300, 0.5, 0.0), cubehelix(-240, 0.5, 1.0));

var warm = cubehelixLong(cubehelix(-100, 0.75, 0.35), cubehelix(80, 1.50, 0.8));

var cool = cubehelixLong(cubehelix(260, 0.75, 0.35), cubehelix(80, 1.50, 0.8));

var rainbow = cubehelix();

function rainbow$1(t) {
  if (t < 0 || t > 1) t -= Math.floor(t);
  var ts = Math.abs(t - 0.5);
  rainbow.h = 360 * t - 100;
  rainbow.s = 1.5 - 1.5 * ts;
  rainbow.l = 0.8 - 0.9 * ts;
  return rainbow + "";
}

function ramp$1(range) {
  var n = range.length;
  return function(t) {
    return range[Math.max(0, Math.min(n - 1, Math.floor(t * n)))];
  };
}

var viridis = ramp$1(colors("44015444025645045745055946075a46085c460a5d460b5e470d60470e6147106347116447136548146748166848176948186a481a6c481b6d481c6e481d6f481f70482071482173482374482475482576482677482878482979472a7a472c7a472d7b472e7c472f7d46307e46327e46337f463480453581453781453882443983443a83443b84433d84433e85423f854240864241864142874144874045884046883f47883f48893e49893e4a893e4c8a3d4d8a3d4e8a3c4f8a3c508b3b518b3b528b3a538b3a548c39558c39568c38588c38598c375a8c375b8d365c8d365d8d355e8d355f8d34608d34618d33628d33638d32648e32658e31668e31678e31688e30698e306a8e2f6b8e2f6c8e2e6d8e2e6e8e2e6f8e2d708e2d718e2c718e2c728e2c738e2b748e2b758e2a768e2a778e2a788e29798e297a8e297b8e287c8e287d8e277e8e277f8e27808e26818e26828e26828e25838e25848e25858e24868e24878e23888e23898e238a8d228b8d228c8d228d8d218e8d218f8d21908d21918c20928c20928c20938c1f948c1f958b1f968b1f978b1f988b1f998a1f9a8a1e9b8a1e9c891e9d891f9e891f9f881fa0881fa1881fa1871fa28720a38620a48621a58521a68522a78522a88423a98324aa8325ab8225ac8226ad8127ad8128ae8029af7f2ab07f2cb17e2db27d2eb37c2fb47c31b57b32b67a34b67935b77937b87838b9773aba763bbb753dbc743fbc7340bd7242be7144bf7046c06f48c16e4ac16d4cc26c4ec36b50c46a52c56954c56856c66758c7655ac8645cc8635ec96260ca6063cb5f65cb5e67cc5c69cd5b6ccd5a6ece5870cf5773d05675d05477d1537ad1517cd2507fd34e81d34d84d44b86d54989d5488bd6468ed64590d74393d74195d84098d83e9bd93c9dd93ba0da39a2da37a5db36a8db34aadc32addc30b0dd2fb2dd2db5de2bb8de29bade28bddf26c0df25c2df23c5e021c8e020cae11fcde11dd0e11cd2e21bd5e21ad8e219dae319dde318dfe318e2e418e5e419e7e419eae51aece51befe51cf1e51df4e61ef6e620f8e621fbe723fde725"));

var magma = ramp$1(colors("00000401000501010601010802010902020b02020d03030f03031204041405041606051806051a07061c08071e0907200a08220b09240c09260d0a290e0b2b100b2d110c2f120d31130d34140e36150e38160f3b180f3d19103f1a10421c10441d11471e114920114b21114e22115024125325125527125829115a2a115c2c115f2d11612f116331116533106734106936106b38106c390f6e3b0f703d0f713f0f72400f74420f75440f764510774710784910784a10794c117a4e117b4f127b51127c52137c54137d56147d57157e59157e5a167e5c167f5d177f5f187f601880621980641a80651a80671b80681c816a1c816b1d816d1d816e1e81701f81721f817320817521817621817822817922827b23827c23827e24828025828125818326818426818627818827818928818b29818c29818e2a81902a81912b81932b80942c80962c80982d80992d809b2e7f9c2e7f9e2f7fa02f7fa1307ea3307ea5317ea6317da8327daa337dab337cad347cae347bb0357bb2357bb3367ab5367ab73779b83779ba3878bc3978bd3977bf3a77c03a76c23b75c43c75c53c74c73d73c83e73ca3e72cc3f71cd4071cf4070d0416fd2426fd3436ed5446dd6456cd8456cd9466bdb476adc4869de4968df4a68e04c67e24d66e34e65e44f64e55064e75263e85362e95462ea5661eb5760ec5860ed5a5fee5b5eef5d5ef05f5ef1605df2625df2645cf3655cf4675cf4695cf56b5cf66c5cf66e5cf7705cf7725cf8745cf8765cf9785df9795df97b5dfa7d5efa7f5efa815ffb835ffb8560fb8761fc8961fc8a62fc8c63fc8e64fc9065fd9266fd9467fd9668fd9869fd9a6afd9b6bfe9d6cfe9f6dfea16efea36ffea571fea772fea973feaa74feac76feae77feb078feb27afeb47bfeb67cfeb77efeb97ffebb81febd82febf84fec185fec287fec488fec68afec88cfeca8dfecc8ffecd90fecf92fed194fed395fed597fed799fed89afdda9cfddc9efddea0fde0a1fde2a3fde3a5fde5a7fde7a9fde9aafdebacfcecaefceeb0fcf0b2fcf2b4fcf4b6fcf6b8fcf7b9fcf9bbfcfbbdfcfdbf"));

var inferno = ramp$1(colors("00000401000501010601010802010a02020c02020e03021004031204031405041706041907051b08051d09061f0a07220b07240c08260d08290e092b10092d110a30120a32140b34150b37160b39180c3c190c3e1b0c411c0c431e0c451f0c48210c4a230c4c240c4f260c51280b53290b552b0b572d0b592f0a5b310a5c320a5e340a5f3609613809623909633b09643d09653e0966400a67420a68440a68450a69470b6a490b6a4a0c6b4c0c6b4d0d6c4f0d6c510e6c520e6d540f6d550f6d57106e59106e5a116e5c126e5d126e5f136e61136e62146e64156e65156e67166e69166e6a176e6c186e6d186e6f196e71196e721a6e741a6e751b6e771c6d781c6d7a1d6d7c1d6d7d1e6d7f1e6c801f6c82206c84206b85216b87216b88226a8a226a8c23698d23698f24699025689225689326679526679727669827669a28659b29649d29649f2a63a02a63a22b62a32c61a52c60a62d60a82e5fa92e5eab2f5ead305dae305cb0315bb1325ab3325ab43359b63458b73557b93556ba3655bc3754bd3853bf3952c03a51c13a50c33b4fc43c4ec63d4dc73e4cc83f4bca404acb4149cc4248ce4347cf4446d04545d24644d34743d44842d54a41d74b3fd84c3ed94d3dda4e3cdb503bdd513ade5238df5337e05536e15635e25734e35933e45a31e55c30e65d2fe75e2ee8602de9612bea632aeb6429eb6628ec6726ed6925ee6a24ef6c23ef6e21f06f20f1711ff1731df2741cf3761bf37819f47918f57b17f57d15f67e14f68013f78212f78410f8850ff8870ef8890cf98b0bf98c0af98e09fa9008fa9207fa9407fb9606fb9706fb9906fb9b06fb9d07fc9f07fca108fca309fca50afca60cfca80dfcaa0ffcac11fcae12fcb014fcb216fcb418fbb61afbb81dfbba1ffbbc21fbbe23fac026fac228fac42afac62df9c72ff9c932f9cb35f8cd37f8cf3af7d13df7d340f6d543f6d746f5d949f5db4cf4dd4ff4df53f4e156f3e35af3e55df2e661f2e865f2ea69f1ec6df1ed71f1ef75f1f179f2f27df2f482f3f586f3f68af4f88ef5f992f6fa96f8fb9af9fc9dfafda1fcffa4"));

var plasma = ramp$1(colors("0d088710078813078916078a19068c1b068d1d068e20068f2206902406912605912805922a05932c05942e05952f059631059733059735049837049938049a3a049a3c049b3e049c3f049c41049d43039e44039e46039f48039f4903a04b03a14c02a14e02a25002a25102a35302a35502a45601a45801a45901a55b01a55c01a65e01a66001a66100a76300a76400a76600a76700a86900a86a00a86c00a86e00a86f00a87100a87201a87401a87501a87701a87801a87a02a87b02a87d03a87e03a88004a88104a78305a78405a78606a68707a68808a68a09a58b0aa58d0ba58e0ca48f0da4910ea3920fa39410a29511a19613a19814a099159f9a169f9c179e9d189d9e199da01a9ca11b9ba21d9aa31e9aa51f99a62098a72197a82296aa2395ab2494ac2694ad2793ae2892b02991b12a90b22b8fb32c8eb42e8db52f8cb6308bb7318ab83289ba3388bb3488bc3587bd3786be3885bf3984c03a83c13b82c23c81c33d80c43e7fc5407ec6417dc7427cc8437bc9447aca457acb4679cc4778cc4977cd4a76ce4b75cf4c74d04d73d14e72d24f71d35171d45270d5536fd5546ed6556dd7566cd8576bd9586ada5a6ada5b69db5c68dc5d67dd5e66de5f65de6164df6263e06363e16462e26561e26660e3685fe4695ee56a5de56b5de66c5ce76e5be76f5ae87059e97158e97257ea7457eb7556eb7655ec7754ed7953ed7a52ee7b51ef7c51ef7e50f07f4ff0804ef1814df1834cf2844bf3854bf3874af48849f48948f58b47f58c46f68d45f68f44f79044f79143f79342f89441f89540f9973ff9983ef99a3efa9b3dfa9c3cfa9e3bfb9f3afba139fba238fca338fca537fca636fca835fca934fdab33fdac33fdae32fdaf31fdb130fdb22ffdb42ffdb52efeb72dfeb82cfeba2cfebb2bfebd2afebe2afec029fdc229fdc328fdc527fdc627fdc827fdca26fdcb26fccd25fcce25fcd025fcd225fbd324fbd524fbd724fad824fada24f9dc24f9dd25f8df25f8e125f7e225f7e425f6e626f6e826f5e926f5eb27f4ed27f3ee27f3f027f2f227f1f426f1f525f0f724f0f921"));

function constant$11(x) {
  return function constant() {
    return x;
  };
}

var abs$1 = Math.abs;
var atan2$1 = Math.atan2;
var cos$2 = Math.cos;
var max$2 = Math.max;
var min$1 = Math.min;
var sin$2 = Math.sin;
var sqrt$2 = Math.sqrt;

var epsilon$3 = 1e-12;
var pi$4 = Math.PI;
var halfPi$3 = pi$4 / 2;
var tau$4 = 2 * pi$4;

function acos$1(x) {
  return x > 1 ? 0 : x < -1 ? pi$4 : Math.acos(x);
}

function asin$1(x) {
  return x >= 1 ? halfPi$3 : x <= -1 ? -halfPi$3 : Math.asin(x);
}

function arcInnerRadius(d) {
  return d.innerRadius;
}

function arcOuterRadius(d) {
  return d.outerRadius;
}

function arcStartAngle(d) {
  return d.startAngle;
}

function arcEndAngle(d) {
  return d.endAngle;
}

function arcPadAngle(d) {
  return d && d.padAngle; // Note: optional!
}

function intersect(x0, y0, x1, y1, x2, y2, x3, y3) {
  var x10 = x1 - x0, y10 = y1 - y0,
      x32 = x3 - x2, y32 = y3 - y2,
      t = (x32 * (y0 - y2) - y32 * (x0 - x2)) / (y32 * x10 - x32 * y10);
  return [x0 + t * x10, y0 + t * y10];
}

// Compute perpendicular offset line of length rc.
// http://mathworld.wolfram.com/Circle-LineIntersection.html
function cornerTangents(x0, y0, x1, y1, r1, rc, cw) {
  var x01 = x0 - x1,
      y01 = y0 - y1,
      lo = (cw ? rc : -rc) / sqrt$2(x01 * x01 + y01 * y01),
      ox = lo * y01,
      oy = -lo * x01,
      x11 = x0 + ox,
      y11 = y0 + oy,
      x10 = x1 + ox,
      y10 = y1 + oy,
      x00 = (x11 + x10) / 2,
      y00 = (y11 + y10) / 2,
      dx = x10 - x11,
      dy = y10 - y11,
      d2 = dx * dx + dy * dy,
      r = r1 - rc,
      D = x11 * y10 - x10 * y11,
      d = (dy < 0 ? -1 : 1) * sqrt$2(max$2(0, r * r * d2 - D * D)),
      cx0 = (D * dy - dx * d) / d2,
      cy0 = (-D * dx - dy * d) / d2,
      cx1 = (D * dy + dx * d) / d2,
      cy1 = (-D * dx + dy * d) / d2,
      dx0 = cx0 - x00,
      dy0 = cy0 - y00,
      dx1 = cx1 - x00,
      dy1 = cy1 - y00;

  // Pick the closer of the two intersection points.
  // TODO Is there a faster way to determine which intersection to use?
  if (dx0 * dx0 + dy0 * dy0 > dx1 * dx1 + dy1 * dy1) cx0 = cx1, cy0 = cy1;

  return {
    cx: cx0,
    cy: cy0,
    x01: -ox,
    y01: -oy,
    x11: cx0 * (r1 / r - 1),
    y11: cy0 * (r1 / r - 1)
  };
}

function arc() {
  var innerRadius = arcInnerRadius,
      outerRadius = arcOuterRadius,
      cornerRadius = constant$11(0),
      padRadius = null,
      startAngle = arcStartAngle,
      endAngle = arcEndAngle,
      padAngle = arcPadAngle,
      context = null;

  function arc() {
    var buffer,
        r,
        r0 = +innerRadius.apply(this, arguments),
        r1 = +outerRadius.apply(this, arguments),
        a0 = startAngle.apply(this, arguments) - halfPi$3,
        a1 = endAngle.apply(this, arguments) - halfPi$3,
        da = abs$1(a1 - a0),
        cw = a1 > a0;

    if (!context) context = buffer = path();

    // Ensure that the outer radius is always larger than the inner radius.
    if (r1 < r0) r = r1, r1 = r0, r0 = r;

    // Is it a point?
    if (!(r1 > epsilon$3)) context.moveTo(0, 0);

    // Or is it a circle or annulus?
    else if (da > tau$4 - epsilon$3) {
      context.moveTo(r1 * cos$2(a0), r1 * sin$2(a0));
      context.arc(0, 0, r1, a0, a1, !cw);
      if (r0 > epsilon$3) {
        context.moveTo(r0 * cos$2(a1), r0 * sin$2(a1));
        context.arc(0, 0, r0, a1, a0, cw);
      }
    }

    // Or is it a circular or annular sector?
    else {
      var a01 = a0,
          a11 = a1,
          a00 = a0,
          a10 = a1,
          da0 = da,
          da1 = da,
          ap = padAngle.apply(this, arguments) / 2,
          rp = (ap > epsilon$3) && (padRadius ? +padRadius.apply(this, arguments) : sqrt$2(r0 * r0 + r1 * r1)),
          rc = min$1(abs$1(r1 - r0) / 2, +cornerRadius.apply(this, arguments)),
          rc0 = rc,
          rc1 = rc,
          t0,
          t1;

      // Apply padding? Note that since r1 ≥ r0, da1 ≥ da0.
      if (rp > epsilon$3) {
        var p0 = asin$1(rp / r0 * sin$2(ap)),
            p1 = asin$1(rp / r1 * sin$2(ap));
        if ((da0 -= p0 * 2) > epsilon$3) p0 *= (cw ? 1 : -1), a00 += p0, a10 -= p0;
        else da0 = 0, a00 = a10 = (a0 + a1) / 2;
        if ((da1 -= p1 * 2) > epsilon$3) p1 *= (cw ? 1 : -1), a01 += p1, a11 -= p1;
        else da1 = 0, a01 = a11 = (a0 + a1) / 2;
      }

      var x01 = r1 * cos$2(a01),
          y01 = r1 * sin$2(a01),
          x10 = r0 * cos$2(a10),
          y10 = r0 * sin$2(a10);

      // Apply rounded corners?
      if (rc > epsilon$3) {
        var x11 = r1 * cos$2(a11),
            y11 = r1 * sin$2(a11),
            x00 = r0 * cos$2(a00),
            y00 = r0 * sin$2(a00);

        // Restrict the corner radius according to the sector angle.
        if (da < pi$4) {
          var oc = da0 > epsilon$3 ? intersect(x01, y01, x00, y00, x11, y11, x10, y10) : [x10, y10],
              ax = x01 - oc[0],
              ay = y01 - oc[1],
              bx = x11 - oc[0],
              by = y11 - oc[1],
              kc = 1 / sin$2(acos$1((ax * bx + ay * by) / (sqrt$2(ax * ax + ay * ay) * sqrt$2(bx * bx + by * by))) / 2),
              lc = sqrt$2(oc[0] * oc[0] + oc[1] * oc[1]);
          rc0 = min$1(rc, (r0 - lc) / (kc - 1));
          rc1 = min$1(rc, (r1 - lc) / (kc + 1));
        }
      }

      // Is the sector collapsed to a line?
      if (!(da1 > epsilon$3)) context.moveTo(x01, y01);

      // Does the sector’s outer ring have rounded corners?
      else if (rc1 > epsilon$3) {
        t0 = cornerTangents(x00, y00, x01, y01, r1, rc1, cw);
        t1 = cornerTangents(x11, y11, x10, y10, r1, rc1, cw);

        context.moveTo(t0.cx + t0.x01, t0.cy + t0.y01);

        // Have the corners merged?
        if (rc1 < rc) context.arc(t0.cx, t0.cy, rc1, atan2$1(t0.y01, t0.x01), atan2$1(t1.y01, t1.x01), !cw);

        // Otherwise, draw the two corners and the ring.
        else {
          context.arc(t0.cx, t0.cy, rc1, atan2$1(t0.y01, t0.x01), atan2$1(t0.y11, t0.x11), !cw);
          context.arc(0, 0, r1, atan2$1(t0.cy + t0.y11, t0.cx + t0.x11), atan2$1(t1.cy + t1.y11, t1.cx + t1.x11), !cw);
          context.arc(t1.cx, t1.cy, rc1, atan2$1(t1.y11, t1.x11), atan2$1(t1.y01, t1.x01), !cw);
        }
      }

      // Or is the outer ring just a circular arc?
      else context.moveTo(x01, y01), context.arc(0, 0, r1, a01, a11, !cw);

      // Is there no inner ring, and it’s a circular sector?
      // Or perhaps it’s an annular sector collapsed due to padding?
      if (!(r0 > epsilon$3) || !(da0 > epsilon$3)) context.lineTo(x10, y10);

      // Does the sector’s inner ring (or point) have rounded corners?
      else if (rc0 > epsilon$3) {
        t0 = cornerTangents(x10, y10, x11, y11, r0, -rc0, cw);
        t1 = cornerTangents(x01, y01, x00, y00, r0, -rc0, cw);

        context.lineTo(t0.cx + t0.x01, t0.cy + t0.y01);

        // Have the corners merged?
        if (rc0 < rc) context.arc(t0.cx, t0.cy, rc0, atan2$1(t0.y01, t0.x01), atan2$1(t1.y01, t1.x01), !cw);

        // Otherwise, draw the two corners and the ring.
        else {
          context.arc(t0.cx, t0.cy, rc0, atan2$1(t0.y01, t0.x01), atan2$1(t0.y11, t0.x11), !cw);
          context.arc(0, 0, r0, atan2$1(t0.cy + t0.y11, t0.cx + t0.x11), atan2$1(t1.cy + t1.y11, t1.cx + t1.x11), cw);
          context.arc(t1.cx, t1.cy, rc0, atan2$1(t1.y11, t1.x11), atan2$1(t1.y01, t1.x01), !cw);
        }
      }

      // Or is the inner ring just a circular arc?
      else context.arc(0, 0, r0, a10, a00, cw);
    }

    context.closePath();

    if (buffer) return context = null, buffer + "" || null;
  }

  arc.centroid = function() {
    var r = (+innerRadius.apply(this, arguments) + +outerRadius.apply(this, arguments)) / 2,
        a = (+startAngle.apply(this, arguments) + +endAngle.apply(this, arguments)) / 2 - pi$4 / 2;
    return [cos$2(a) * r, sin$2(a) * r];
  };

  arc.innerRadius = function(_) {
    return arguments.length ? (innerRadius = typeof _ === "function" ? _ : constant$11(+_), arc) : innerRadius;
  };

  arc.outerRadius = function(_) {
    return arguments.length ? (outerRadius = typeof _ === "function" ? _ : constant$11(+_), arc) : outerRadius;
  };

  arc.cornerRadius = function(_) {
    return arguments.length ? (cornerRadius = typeof _ === "function" ? _ : constant$11(+_), arc) : cornerRadius;
  };

  arc.padRadius = function(_) {
    return arguments.length ? (padRadius = _ == null ? null : typeof _ === "function" ? _ : constant$11(+_), arc) : padRadius;
  };

  arc.startAngle = function(_) {
    return arguments.length ? (startAngle = typeof _ === "function" ? _ : constant$11(+_), arc) : startAngle;
  };

  arc.endAngle = function(_) {
    return arguments.length ? (endAngle = typeof _ === "function" ? _ : constant$11(+_), arc) : endAngle;
  };

  arc.padAngle = function(_) {
    return arguments.length ? (padAngle = typeof _ === "function" ? _ : constant$11(+_), arc) : padAngle;
  };

  arc.context = function(_) {
    return arguments.length ? (context = _ == null ? null : _, arc) : context;
  };

  return arc;
}

function Linear(context) {
  this._context = context;
}

Linear.prototype = {
  areaStart: function() {
    this._line = 0;
  },
  areaEnd: function() {
    this._line = NaN;
  },
  lineStart: function() {
    this._point = 0;
  },
  lineEnd: function() {
    if (this._line || (this._line !== 0 && this._point === 1)) this._context.closePath();
    this._line = 1 - this._line;
  },
  point: function(x, y) {
    x = +x, y = +y;
    switch (this._point) {
      case 0: this._point = 1; this._line ? this._context.lineTo(x, y) : this._context.moveTo(x, y); break;
      case 1: this._point = 2; // proceed
      default: this._context.lineTo(x, y); break;
    }
  }
};

function curveLinear(context) {
  return new Linear(context);
}

function x$3(p) {
  return p[0];
}

function y$3(p) {
  return p[1];
}

function line() {
  var x$$1 = x$3,
      y$$1 = y$3,
      defined = constant$11(true),
      context = null,
      curve = curveLinear,
      output = null;

  function line(data) {
    var i,
        n = data.length,
        d,
        defined0 = false,
        buffer;

    if (context == null) output = curve(buffer = path());

    for (i = 0; i <= n; ++i) {
      if (!(i < n && defined(d = data[i], i, data)) === defined0) {
        if (defined0 = !defined0) output.lineStart();
        else output.lineEnd();
      }
      if (defined0) output.point(+x$$1(d, i, data), +y$$1(d, i, data));
    }

    if (buffer) return output = null, buffer + "" || null;
  }

  line.x = function(_) {
    return arguments.length ? (x$$1 = typeof _ === "function" ? _ : constant$11(+_), line) : x$$1;
  };

  line.y = function(_) {
    return arguments.length ? (y$$1 = typeof _ === "function" ? _ : constant$11(+_), line) : y$$1;
  };

  line.defined = function(_) {
    return arguments.length ? (defined = typeof _ === "function" ? _ : constant$11(!!_), line) : defined;
  };

  line.curve = function(_) {
    return arguments.length ? (curve = _, context != null && (output = curve(context)), line) : curve;
  };

  line.context = function(_) {
    return arguments.length ? (_ == null ? context = output = null : output = curve(context = _), line) : context;
  };

  return line;
}

function area$3() {
  var x0 = x$3,
      x1 = null,
      y0 = constant$11(0),
      y1 = y$3,
      defined = constant$11(true),
      context = null,
      curve = curveLinear,
      output = null;

  function area(data) {
    var i,
        j,
        k,
        n = data.length,
        d,
        defined0 = false,
        buffer,
        x0z = new Array(n),
        y0z = new Array(n);

    if (context == null) output = curve(buffer = path());

    for (i = 0; i <= n; ++i) {
      if (!(i < n && defined(d = data[i], i, data)) === defined0) {
        if (defined0 = !defined0) {
          j = i;
          output.areaStart();
          output.lineStart();
        } else {
          output.lineEnd();
          output.lineStart();
          for (k = i - 1; k >= j; --k) {
            output.point(x0z[k], y0z[k]);
          }
          output.lineEnd();
          output.areaEnd();
        }
      }
      if (defined0) {
        x0z[i] = +x0(d, i, data), y0z[i] = +y0(d, i, data);
        output.point(x1 ? +x1(d, i, data) : x0z[i], y1 ? +y1(d, i, data) : y0z[i]);
      }
    }

    if (buffer) return output = null, buffer + "" || null;
  }

  function arealine() {
    return line().defined(defined).curve(curve).context(context);
  }

  area.x = function(_) {
    return arguments.length ? (x0 = typeof _ === "function" ? _ : constant$11(+_), x1 = null, area) : x0;
  };

  area.x0 = function(_) {
    return arguments.length ? (x0 = typeof _ === "function" ? _ : constant$11(+_), area) : x0;
  };

  area.x1 = function(_) {
    return arguments.length ? (x1 = _ == null ? null : typeof _ === "function" ? _ : constant$11(+_), area) : x1;
  };

  area.y = function(_) {
    return arguments.length ? (y0 = typeof _ === "function" ? _ : constant$11(+_), y1 = null, area) : y0;
  };

  area.y0 = function(_) {
    return arguments.length ? (y0 = typeof _ === "function" ? _ : constant$11(+_), area) : y0;
  };

  area.y1 = function(_) {
    return arguments.length ? (y1 = _ == null ? null : typeof _ === "function" ? _ : constant$11(+_), area) : y1;
  };

  area.lineX0 =
  area.lineY0 = function() {
    return arealine().x(x0).y(y0);
  };

  area.lineY1 = function() {
    return arealine().x(x0).y(y1);
  };

  area.lineX1 = function() {
    return arealine().x(x1).y(y0);
  };

  area.defined = function(_) {
    return arguments.length ? (defined = typeof _ === "function" ? _ : constant$11(!!_), area) : defined;
  };

  area.curve = function(_) {
    return arguments.length ? (curve = _, context != null && (output = curve(context)), area) : curve;
  };

  area.context = function(_) {
    return arguments.length ? (_ == null ? context = output = null : output = curve(context = _), area) : context;
  };

  return area;
}

function descending$1(a, b) {
  return b < a ? -1 : b > a ? 1 : b >= a ? 0 : NaN;
}

function identity$7(d) {
  return d;
}

function pie() {
  var value = identity$7,
      sortValues = descending$1,
      sort = null,
      startAngle = constant$11(0),
      endAngle = constant$11(tau$4),
      padAngle = constant$11(0);

  function pie(data) {
    var i,
        n = data.length,
        j,
        k,
        sum = 0,
        index = new Array(n),
        arcs = new Array(n),
        a0 = +startAngle.apply(this, arguments),
        da = Math.min(tau$4, Math.max(-tau$4, endAngle.apply(this, arguments) - a0)),
        a1,
        p = Math.min(Math.abs(da) / n, padAngle.apply(this, arguments)),
        pa = p * (da < 0 ? -1 : 1),
        v;

    for (i = 0; i < n; ++i) {
      if ((v = arcs[index[i] = i] = +value(data[i], i, data)) > 0) {
        sum += v;
      }
    }

    // Optionally sort the arcs by previously-computed values or by data.
    if (sortValues != null) index.sort(function(i, j) { return sortValues(arcs[i], arcs[j]); });
    else if (sort != null) index.sort(function(i, j) { return sort(data[i], data[j]); });

    // Compute the arcs! They are stored in the original data's order.
    for (i = 0, k = sum ? (da - n * pa) / sum : 0; i < n; ++i, a0 = a1) {
      j = index[i], v = arcs[j], a1 = a0 + (v > 0 ? v * k : 0) + pa, arcs[j] = {
        data: data[j],
        index: i,
        value: v,
        startAngle: a0,
        endAngle: a1,
        padAngle: p
      };
    }

    return arcs;
  }

  pie.value = function(_) {
    return arguments.length ? (value = typeof _ === "function" ? _ : constant$11(+_), pie) : value;
  };

  pie.sortValues = function(_) {
    return arguments.length ? (sortValues = _, sort = null, pie) : sortValues;
  };

  pie.sort = function(_) {
    return arguments.length ? (sort = _, sortValues = null, pie) : sort;
  };

  pie.startAngle = function(_) {
    return arguments.length ? (startAngle = typeof _ === "function" ? _ : constant$11(+_), pie) : startAngle;
  };

  pie.endAngle = function(_) {
    return arguments.length ? (endAngle = typeof _ === "function" ? _ : constant$11(+_), pie) : endAngle;
  };

  pie.padAngle = function(_) {
    return arguments.length ? (padAngle = typeof _ === "function" ? _ : constant$11(+_), pie) : padAngle;
  };

  return pie;
}

var curveRadialLinear = curveRadial(curveLinear);

function Radial(curve) {
  this._curve = curve;
}

Radial.prototype = {
  areaStart: function() {
    this._curve.areaStart();
  },
  areaEnd: function() {
    this._curve.areaEnd();
  },
  lineStart: function() {
    this._curve.lineStart();
  },
  lineEnd: function() {
    this._curve.lineEnd();
  },
  point: function(a, r) {
    this._curve.point(r * Math.sin(a), r * -Math.cos(a));
  }
};

function curveRadial(curve) {

  function radial(context) {
    return new Radial(curve(context));
  }

  radial._curve = curve;

  return radial;
}

function lineRadial(l) {
  var c = l.curve;

  l.angle = l.x, delete l.x;
  l.radius = l.y, delete l.y;

  l.curve = function(_) {
    return arguments.length ? c(curveRadial(_)) : c()._curve;
  };

  return l;
}

function lineRadial$1() {
  return lineRadial(line().curve(curveRadialLinear));
}

function areaRadial() {
  var a = area$3().curve(curveRadialLinear),
      c = a.curve,
      x0 = a.lineX0,
      x1 = a.lineX1,
      y0 = a.lineY0,
      y1 = a.lineY1;

  a.angle = a.x, delete a.x;
  a.startAngle = a.x0, delete a.x0;
  a.endAngle = a.x1, delete a.x1;
  a.radius = a.y, delete a.y;
  a.innerRadius = a.y0, delete a.y0;
  a.outerRadius = a.y1, delete a.y1;
  a.lineStartAngle = function() { return lineRadial(x0()); }, delete a.lineX0;
  a.lineEndAngle = function() { return lineRadial(x1()); }, delete a.lineX1;
  a.lineInnerRadius = function() { return lineRadial(y0()); }, delete a.lineY0;
  a.lineOuterRadius = function() { return lineRadial(y1()); }, delete a.lineY1;

  a.curve = function(_) {
    return arguments.length ? c(curveRadial(_)) : c()._curve;
  };

  return a;
}

function pointRadial(x, y) {
  return [(y = +y) * Math.cos(x -= Math.PI / 2), y * Math.sin(x)];
}

var slice$6 = Array.prototype.slice;

function linkSource(d) {
  return d.source;
}

function linkTarget(d) {
  return d.target;
}

function link$2(curve) {
  var source = linkSource,
      target = linkTarget,
      x$$1 = x$3,
      y$$1 = y$3,
      context = null;

  function link() {
    var buffer, argv = slice$6.call(arguments), s = source.apply(this, argv), t = target.apply(this, argv);
    if (!context) context = buffer = path();
    curve(context, +x$$1.apply(this, (argv[0] = s, argv)), +y$$1.apply(this, argv), +x$$1.apply(this, (argv[0] = t, argv)), +y$$1.apply(this, argv));
    if (buffer) return context = null, buffer + "" || null;
  }

  link.source = function(_) {
    return arguments.length ? (source = _, link) : source;
  };

  link.target = function(_) {
    return arguments.length ? (target = _, link) : target;
  };

  link.x = function(_) {
    return arguments.length ? (x$$1 = typeof _ === "function" ? _ : constant$11(+_), link) : x$$1;
  };

  link.y = function(_) {
    return arguments.length ? (y$$1 = typeof _ === "function" ? _ : constant$11(+_), link) : y$$1;
  };

  link.context = function(_) {
    return arguments.length ? (context = _ == null ? null : _, link) : context;
  };

  return link;
}

function curveHorizontal(context, x0, y0, x1, y1) {
  context.moveTo(x0, y0);
  context.bezierCurveTo(x0 = (x0 + x1) / 2, y0, x0, y1, x1, y1);
}

function curveVertical(context, x0, y0, x1, y1) {
  context.moveTo(x0, y0);
  context.bezierCurveTo(x0, y0 = (y0 + y1) / 2, x1, y0, x1, y1);
}

function curveRadial$1(context, x0, y0, x1, y1) {
  var p0 = pointRadial(x0, y0),
      p1 = pointRadial(x0, y0 = (y0 + y1) / 2),
      p2 = pointRadial(x1, y0),
      p3 = pointRadial(x1, y1);
  context.moveTo(p0[0], p0[1]);
  context.bezierCurveTo(p1[0], p1[1], p2[0], p2[1], p3[0], p3[1]);
}

function linkHorizontal() {
  return link$2(curveHorizontal);
}

function linkVertical() {
  return link$2(curveVertical);
}

function linkRadial() {
  var l = link$2(curveRadial$1);
  l.angle = l.x, delete l.x;
  l.radius = l.y, delete l.y;
  return l;
}

var circle$2 = {
  draw: function(context, size) {
    var r = Math.sqrt(size / pi$4);
    context.moveTo(r, 0);
    context.arc(0, 0, r, 0, tau$4);
  }
};

var cross$2 = {
  draw: function(context, size) {
    var r = Math.sqrt(size / 5) / 2;
    context.moveTo(-3 * r, -r);
    context.lineTo(-r, -r);
    context.lineTo(-r, -3 * r);
    context.lineTo(r, -3 * r);
    context.lineTo(r, -r);
    context.lineTo(3 * r, -r);
    context.lineTo(3 * r, r);
    context.lineTo(r, r);
    context.lineTo(r, 3 * r);
    context.lineTo(-r, 3 * r);
    context.lineTo(-r, r);
    context.lineTo(-3 * r, r);
    context.closePath();
  }
};

var tan30 = Math.sqrt(1 / 3),
    tan30_2 = tan30 * 2;

var diamond = {
  draw: function(context, size) {
    var y = Math.sqrt(size / tan30_2),
        x = y * tan30;
    context.moveTo(0, -y);
    context.lineTo(x, 0);
    context.lineTo(0, y);
    context.lineTo(-x, 0);
    context.closePath();
  }
};

var ka = 0.89081309152928522810,
    kr = Math.sin(pi$4 / 10) / Math.sin(7 * pi$4 / 10),
    kx = Math.sin(tau$4 / 10) * kr,
    ky = -Math.cos(tau$4 / 10) * kr;

var star = {
  draw: function(context, size) {
    var r = Math.sqrt(size * ka),
        x = kx * r,
        y = ky * r;
    context.moveTo(0, -r);
    context.lineTo(x, y);
    for (var i = 1; i < 5; ++i) {
      var a = tau$4 * i / 5,
          c = Math.cos(a),
          s = Math.sin(a);
      context.lineTo(s * r, -c * r);
      context.lineTo(c * x - s * y, s * x + c * y);
    }
    context.closePath();
  }
};

var square = {
  draw: function(context, size) {
    var w = Math.sqrt(size),
        x = -w / 2;
    context.rect(x, x, w, w);
  }
};

var sqrt3 = Math.sqrt(3);

var triangle = {
  draw: function(context, size) {
    var y = -Math.sqrt(size / (sqrt3 * 3));
    context.moveTo(0, y * 2);
    context.lineTo(-sqrt3 * y, -y);
    context.lineTo(sqrt3 * y, -y);
    context.closePath();
  }
};

var c = -0.5,
    s = Math.sqrt(3) / 2,
    k = 1 / Math.sqrt(12),
    a = (k / 2 + 1) * 3;

var wye = {
  draw: function(context, size) {
    var r = Math.sqrt(size / a),
        x0 = r / 2,
        y0 = r * k,
        x1 = x0,
        y1 = r * k + r,
        x2 = -x1,
        y2 = y1;
    context.moveTo(x0, y0);
    context.lineTo(x1, y1);
    context.lineTo(x2, y2);
    context.lineTo(c * x0 - s * y0, s * x0 + c * y0);
    context.lineTo(c * x1 - s * y1, s * x1 + c * y1);
    context.lineTo(c * x2 - s * y2, s * x2 + c * y2);
    context.lineTo(c * x0 + s * y0, c * y0 - s * x0);
    context.lineTo(c * x1 + s * y1, c * y1 - s * x1);
    context.lineTo(c * x2 + s * y2, c * y2 - s * x2);
    context.closePath();
  }
};

var symbols = [
  circle$2,
  cross$2,
  diamond,
  square,
  star,
  triangle,
  wye
];

function symbol() {
  var type = constant$11(circle$2),
      size = constant$11(64),
      context = null;

  function symbol() {
    var buffer;
    if (!context) context = buffer = path();
    type.apply(this, arguments).draw(context, +size.apply(this, arguments));
    if (buffer) return context = null, buffer + "" || null;
  }

  symbol.type = function(_) {
    return arguments.length ? (type = typeof _ === "function" ? _ : constant$11(_), symbol) : type;
  };

  symbol.size = function(_) {
    return arguments.length ? (size = typeof _ === "function" ? _ : constant$11(+_), symbol) : size;
  };

  symbol.context = function(_) {
    return arguments.length ? (context = _ == null ? null : _, symbol) : context;
  };

  return symbol;
}

function noop$3() {}

function point$2(that, x, y) {
  that._context.bezierCurveTo(
    (2 * that._x0 + that._x1) / 3,
    (2 * that._y0 + that._y1) / 3,
    (that._x0 + 2 * that._x1) / 3,
    (that._y0 + 2 * that._y1) / 3,
    (that._x0 + 4 * that._x1 + x) / 6,
    (that._y0 + 4 * that._y1 + y) / 6
  );
}

function Basis(context) {
  this._context = context;
}

Basis.prototype = {
  areaStart: function() {
    this._line = 0;
  },
  areaEnd: function() {
    this._line = NaN;
  },
  lineStart: function() {
    this._x0 = this._x1 =
    this._y0 = this._y1 = NaN;
    this._point = 0;
  },
  lineEnd: function() {
    switch (this._point) {
      case 3: point$2(this, this._x1, this._y1); // proceed
      case 2: this._context.lineTo(this._x1, this._y1); break;
    }
    if (this._line || (this._line !== 0 && this._point === 1)) this._context.closePath();
    this._line = 1 - this._line;
  },
  point: function(x, y) {
    x = +x, y = +y;
    switch (this._point) {
      case 0: this._point = 1; this._line ? this._context.lineTo(x, y) : this._context.moveTo(x, y); break;
      case 1: this._point = 2; break;
      case 2: this._point = 3; this._context.lineTo((5 * this._x0 + this._x1) / 6, (5 * this._y0 + this._y1) / 6); // proceed
      default: point$2(this, x, y); break;
    }
    this._x0 = this._x1, this._x1 = x;
    this._y0 = this._y1, this._y1 = y;
  }
};

function basis$2(context) {
  return new Basis(context);
}

function BasisClosed(context) {
  this._context = context;
}

BasisClosed.prototype = {
  areaStart: noop$3,
  areaEnd: noop$3,
  lineStart: function() {
    this._x0 = this._x1 = this._x2 = this._x3 = this._x4 =
    this._y0 = this._y1 = this._y2 = this._y3 = this._y4 = NaN;
    this._point = 0;
  },
  lineEnd: function() {
    switch (this._point) {
      case 1: {
        this._context.moveTo(this._x2, this._y2);
        this._context.closePath();
        break;
      }
      case 2: {
        this._context.moveTo((this._x2 + 2 * this._x3) / 3, (this._y2 + 2 * this._y3) / 3);
        this._context.lineTo((this._x3 + 2 * this._x2) / 3, (this._y3 + 2 * this._y2) / 3);
        this._context.closePath();
        break;
      }
      case 3: {
        this.point(this._x2, this._y2);
        this.point(this._x3, this._y3);
        this.point(this._x4, this._y4);
        break;
      }
    }
  },
  point: function(x, y) {
    x = +x, y = +y;
    switch (this._point) {
      case 0: this._point = 1; this._x2 = x, this._y2 = y; break;
      case 1: this._point = 2; this._x3 = x, this._y3 = y; break;
      case 2: this._point = 3; this._x4 = x, this._y4 = y; this._context.moveTo((this._x0 + 4 * this._x1 + x) / 6, (this._y0 + 4 * this._y1 + y) / 6); break;
      default: point$2(this, x, y); break;
    }
    this._x0 = this._x1, this._x1 = x;
    this._y0 = this._y1, this._y1 = y;
  }
};

function basisClosed$1(context) {
  return new BasisClosed(context);
}

function BasisOpen(context) {
  this._context = context;
}

BasisOpen.prototype = {
  areaStart: function() {
    this._line = 0;
  },
  areaEnd: function() {
    this._line = NaN;
  },
  lineStart: function() {
    this._x0 = this._x1 =
    this._y0 = this._y1 = NaN;
    this._point = 0;
  },
  lineEnd: function() {
    if (this._line || (this._line !== 0 && this._point === 3)) this._context.closePath();
    this._line = 1 - this._line;
  },
  point: function(x, y) {
    x = +x, y = +y;
    switch (this._point) {
      case 0: this._point = 1; break;
      case 1: this._point = 2; break;
      case 2: this._point = 3; var x0 = (this._x0 + 4 * this._x1 + x) / 6, y0 = (this._y0 + 4 * this._y1 + y) / 6; this._line ? this._context.lineTo(x0, y0) : this._context.moveTo(x0, y0); break;
      case 3: this._point = 4; // proceed
      default: point$2(this, x, y); break;
    }
    this._x0 = this._x1, this._x1 = x;
    this._y0 = this._y1, this._y1 = y;
  }
};

function basisOpen(context) {
  return new BasisOpen(context);
}

function Bundle(context, beta) {
  this._basis = new Basis(context);
  this._beta = beta;
}

Bundle.prototype = {
  lineStart: function() {
    this._x = [];
    this._y = [];
    this._basis.lineStart();
  },
  lineEnd: function() {
    var x = this._x,
        y = this._y,
        j = x.length - 1;

    if (j > 0) {
      var x0 = x[0],
          y0 = y[0],
          dx = x[j] - x0,
          dy = y[j] - y0,
          i = -1,
          t;

      while (++i <= j) {
        t = i / j;
        this._basis.point(
          this._beta * x[i] + (1 - this._beta) * (x0 + t * dx),
          this._beta * y[i] + (1 - this._beta) * (y0 + t * dy)
        );
      }
    }

    this._x = this._y = null;
    this._basis.lineEnd();
  },
  point: function(x, y) {
    this._x.push(+x);
    this._y.push(+y);
  }
};

var bundle = (function custom(beta) {

  function bundle(context) {
    return beta === 1 ? new Basis(context) : new Bundle(context, beta);
  }

  bundle.beta = function(beta) {
    return custom(+beta);
  };

  return bundle;
})(0.85);

function point$3(that, x, y) {
  that._context.bezierCurveTo(
    that._x1 + that._k * (that._x2 - that._x0),
    that._y1 + that._k * (that._y2 - that._y0),
    that._x2 + that._k * (that._x1 - x),
    that._y2 + that._k * (that._y1 - y),
    that._x2,
    that._y2
  );
}

function Cardinal(context, tension) {
  this._context = context;
  this._k = (1 - tension) / 6;
}

Cardinal.prototype = {
  areaStart: function() {
    this._line = 0;
  },
  areaEnd: function() {
    this._line = NaN;
  },
  lineStart: function() {
    this._x0 = this._x1 = this._x2 =
    this._y0 = this._y1 = this._y2 = NaN;
    this._point = 0;
  },
  lineEnd: function() {
    switch (this._point) {
      case 2: this._context.lineTo(this._x2, this._y2); break;
      case 3: point$3(this, this._x1, this._y1); break;
    }
    if (this._line || (this._line !== 0 && this._point === 1)) this._context.closePath();
    this._line = 1 - this._line;
  },
  point: function(x, y) {
    x = +x, y = +y;
    switch (this._point) {
      case 0: this._point = 1; this._line ? this._context.lineTo(x, y) : this._context.moveTo(x, y); break;
      case 1: this._point = 2; this._x1 = x, this._y1 = y; break;
      case 2: this._point = 3; // proceed
      default: point$3(this, x, y); break;
    }
    this._x0 = this._x1, this._x1 = this._x2, this._x2 = x;
    this._y0 = this._y1, this._y1 = this._y2, this._y2 = y;
  }
};

var cardinal = (function custom(tension) {

  function cardinal(context) {
    return new Cardinal(context, tension);
  }

  cardinal.tension = function(tension) {
    return custom(+tension);
  };

  return cardinal;
})(0);

function CardinalClosed(context, tension) {
  this._context = context;
  this._k = (1 - tension) / 6;
}

CardinalClosed.prototype = {
  areaStart: noop$3,
  areaEnd: noop$3,
  lineStart: function() {
    this._x0 = this._x1 = this._x2 = this._x3 = this._x4 = this._x5 =
    this._y0 = this._y1 = this._y2 = this._y3 = this._y4 = this._y5 = NaN;
    this._point = 0;
  },
  lineEnd: function() {
    switch (this._point) {
      case 1: {
        this._context.moveTo(this._x3, this._y3);
        this._context.closePath();
        break;
      }
      case 2: {
        this._context.lineTo(this._x3, this._y3);
        this._context.closePath();
        break;
      }
      case 3: {
        this.point(this._x3, this._y3);
        this.point(this._x4, this._y4);
        this.point(this._x5, this._y5);
        break;
      }
    }
  },
  point: function(x, y) {
    x = +x, y = +y;
    switch (this._point) {
      case 0: this._point = 1; this._x3 = x, this._y3 = y; break;
      case 1: this._point = 2; this._context.moveTo(this._x4 = x, this._y4 = y); break;
      case 2: this._point = 3; this._x5 = x, this._y5 = y; break;
      default: point$3(this, x, y); break;
    }
    this._x0 = this._x1, this._x1 = this._x2, this._x2 = x;
    this._y0 = this._y1, this._y1 = this._y2, this._y2 = y;
  }
};

var cardinalClosed = (function custom(tension) {

  function cardinal$$1(context) {
    return new CardinalClosed(context, tension);
  }

  cardinal$$1.tension = function(tension) {
    return custom(+tension);
  };

  return cardinal$$1;
})(0);

function CardinalOpen(context, tension) {
  this._context = context;
  this._k = (1 - tension) / 6;
}

CardinalOpen.prototype = {
  areaStart: function() {
    this._line = 0;
  },
  areaEnd: function() {
    this._line = NaN;
  },
  lineStart: function() {
    this._x0 = this._x1 = this._x2 =
    this._y0 = this._y1 = this._y2 = NaN;
    this._point = 0;
  },
  lineEnd: function() {
    if (this._line || (this._line !== 0 && this._point === 3)) this._context.closePath();
    this._line = 1 - this._line;
  },
  point: function(x, y) {
    x = +x, y = +y;
    switch (this._point) {
      case 0: this._point = 1; break;
      case 1: this._point = 2; break;
      case 2: this._point = 3; this._line ? this._context.lineTo(this._x2, this._y2) : this._context.moveTo(this._x2, this._y2); break;
      case 3: this._point = 4; // proceed
      default: point$3(this, x, y); break;
    }
    this._x0 = this._x1, this._x1 = this._x2, this._x2 = x;
    this._y0 = this._y1, this._y1 = this._y2, this._y2 = y;
  }
};

var cardinalOpen = (function custom(tension) {

  function cardinal$$1(context) {
    return new CardinalOpen(context, tension);
  }

  cardinal$$1.tension = function(tension) {
    return custom(+tension);
  };

  return cardinal$$1;
})(0);

function point$4(that, x, y) {
  var x1 = that._x1,
      y1 = that._y1,
      x2 = that._x2,
      y2 = that._y2;

  if (that._l01_a > epsilon$3) {
    var a = 2 * that._l01_2a + 3 * that._l01_a * that._l12_a + that._l12_2a,
        n = 3 * that._l01_a * (that._l01_a + that._l12_a);
    x1 = (x1 * a - that._x0 * that._l12_2a + that._x2 * that._l01_2a) / n;
    y1 = (y1 * a - that._y0 * that._l12_2a + that._y2 * that._l01_2a) / n;
  }

  if (that._l23_a > epsilon$3) {
    var b = 2 * that._l23_2a + 3 * that._l23_a * that._l12_a + that._l12_2a,
        m = 3 * that._l23_a * (that._l23_a + that._l12_a);
    x2 = (x2 * b + that._x1 * that._l23_2a - x * that._l12_2a) / m;
    y2 = (y2 * b + that._y1 * that._l23_2a - y * that._l12_2a) / m;
  }

  that._context.bezierCurveTo(x1, y1, x2, y2, that._x2, that._y2);
}

function CatmullRom(context, alpha) {
  this._context = context;
  this._alpha = alpha;
}

CatmullRom.prototype = {
  areaStart: function() {
    this._line = 0;
  },
  areaEnd: function() {
    this._line = NaN;
  },
  lineStart: function() {
    this._x0 = this._x1 = this._x2 =
    this._y0 = this._y1 = this._y2 = NaN;
    this._l01_a = this._l12_a = this._l23_a =
    this._l01_2a = this._l12_2a = this._l23_2a =
    this._point = 0;
  },
  lineEnd: function() {
    switch (this._point) {
      case 2: this._context.lineTo(this._x2, this._y2); break;
      case 3: this.point(this._x2, this._y2); break;
    }
    if (this._line || (this._line !== 0 && this._point === 1)) this._context.closePath();
    this._line = 1 - this._line;
  },
  point: function(x, y) {
    x = +x, y = +y;

    if (this._point) {
      var x23 = this._x2 - x,
          y23 = this._y2 - y;
      this._l23_a = Math.sqrt(this._l23_2a = Math.pow(x23 * x23 + y23 * y23, this._alpha));
    }

    switch (this._point) {
      case 0: this._point = 1; this._line ? this._context.lineTo(x, y) : this._context.moveTo(x, y); break;
      case 1: this._point = 2; break;
      case 2: this._point = 3; // proceed
      default: point$4(this, x, y); break;
    }

    this._l01_a = this._l12_a, this._l12_a = this._l23_a;
    this._l01_2a = this._l12_2a, this._l12_2a = this._l23_2a;
    this._x0 = this._x1, this._x1 = this._x2, this._x2 = x;
    this._y0 = this._y1, this._y1 = this._y2, this._y2 = y;
  }
};

var catmullRom = (function custom(alpha) {

  function catmullRom(context) {
    return alpha ? new CatmullRom(context, alpha) : new Cardinal(context, 0);
  }

  catmullRom.alpha = function(alpha) {
    return custom(+alpha);
  };

  return catmullRom;
})(0.5);

function CatmullRomClosed(context, alpha) {
  this._context = context;
  this._alpha = alpha;
}

CatmullRomClosed.prototype = {
  areaStart: noop$3,
  areaEnd: noop$3,
  lineStart: function() {
    this._x0 = this._x1 = this._x2 = this._x3 = this._x4 = this._x5 =
    this._y0 = this._y1 = this._y2 = this._y3 = this._y4 = this._y5 = NaN;
    this._l01_a = this._l12_a = this._l23_a =
    this._l01_2a = this._l12_2a = this._l23_2a =
    this._point = 0;
  },
  lineEnd: function() {
    switch (this._point) {
      case 1: {
        this._context.moveTo(this._x3, this._y3);
        this._context.closePath();
        break;
      }
      case 2: {
        this._context.lineTo(this._x3, this._y3);
        this._context.closePath();
        break;
      }
      case 3: {
        this.point(this._x3, this._y3);
        this.point(this._x4, this._y4);
        this.point(this._x5, this._y5);
        break;
      }
    }
  },
  point: function(x, y) {
    x = +x, y = +y;

    if (this._point) {
      var x23 = this._x2 - x,
          y23 = this._y2 - y;
      this._l23_a = Math.sqrt(this._l23_2a = Math.pow(x23 * x23 + y23 * y23, this._alpha));
    }

    switch (this._point) {
      case 0: this._point = 1; this._x3 = x, this._y3 = y; break;
      case 1: this._point = 2; this._context.moveTo(this._x4 = x, this._y4 = y); break;
      case 2: this._point = 3; this._x5 = x, this._y5 = y; break;
      default: point$4(this, x, y); break;
    }

    this._l01_a = this._l12_a, this._l12_a = this._l23_a;
    this._l01_2a = this._l12_2a, this._l12_2a = this._l23_2a;
    this._x0 = this._x1, this._x1 = this._x2, this._x2 = x;
    this._y0 = this._y1, this._y1 = this._y2, this._y2 = y;
  }
};

var catmullRomClosed = (function custom(alpha) {

  function catmullRom$$1(context) {
    return alpha ? new CatmullRomClosed(context, alpha) : new CardinalClosed(context, 0);
  }

  catmullRom$$1.alpha = function(alpha) {
    return custom(+alpha);
  };

  return catmullRom$$1;
})(0.5);

function CatmullRomOpen(context, alpha) {
  this._context = context;
  this._alpha = alpha;
}

CatmullRomOpen.prototype = {
  areaStart: function() {
    this._line = 0;
  },
  areaEnd: function() {
    this._line = NaN;
  },
  lineStart: function() {
    this._x0 = this._x1 = this._x2 =
    this._y0 = this._y1 = this._y2 = NaN;
    this._l01_a = this._l12_a = this._l23_a =
    this._l01_2a = this._l12_2a = this._l23_2a =
    this._point = 0;
  },
  lineEnd: function() {
    if (this._line || (this._line !== 0 && this._point === 3)) this._context.closePath();
    this._line = 1 - this._line;
  },
  point: function(x, y) {
    x = +x, y = +y;

    if (this._point) {
      var x23 = this._x2 - x,
          y23 = this._y2 - y;
      this._l23_a = Math.sqrt(this._l23_2a = Math.pow(x23 * x23 + y23 * y23, this._alpha));
    }

    switch (this._point) {
      case 0: this._point = 1; break;
      case 1: this._point = 2; break;
      case 2: this._point = 3; this._line ? this._context.lineTo(this._x2, this._y2) : this._context.moveTo(this._x2, this._y2); break;
      case 3: this._point = 4; // proceed
      default: point$4(this, x, y); break;
    }

    this._l01_a = this._l12_a, this._l12_a = this._l23_a;
    this._l01_2a = this._l12_2a, this._l12_2a = this._l23_2a;
    this._x0 = this._x1, this._x1 = this._x2, this._x2 = x;
    this._y0 = this._y1, this._y1 = this._y2, this._y2 = y;
  }
};

var catmullRomOpen = (function custom(alpha) {

  function catmullRom$$1(context) {
    return alpha ? new CatmullRomOpen(context, alpha) : new CardinalOpen(context, 0);
  }

  catmullRom$$1.alpha = function(alpha) {
    return custom(+alpha);
  };

  return catmullRom$$1;
})(0.5);

function LinearClosed(context) {
  this._context = context;
}

LinearClosed.prototype = {
  areaStart: noop$3,
  areaEnd: noop$3,
  lineStart: function() {
    this._point = 0;
  },
  lineEnd: function() {
    if (this._point) this._context.closePath();
  },
  point: function(x, y) {
    x = +x, y = +y;
    if (this._point) this._context.lineTo(x, y);
    else this._point = 1, this._context.moveTo(x, y);
  }
};

function linearClosed(context) {
  return new LinearClosed(context);
}

function sign$1(x) {
  return x < 0 ? -1 : 1;
}

// Calculate the slopes of the tangents (Hermite-type interpolation) based on
// the following paper: Steffen, M. 1990. A Simple Method for Monotonic
// Interpolation in One Dimension. Astronomy and Astrophysics, Vol. 239, NO.
// NOV(II), P. 443, 1990.
function slope3(that, x2, y2) {
  var h0 = that._x1 - that._x0,
      h1 = x2 - that._x1,
      s0 = (that._y1 - that._y0) / (h0 || h1 < 0 && -0),
      s1 = (y2 - that._y1) / (h1 || h0 < 0 && -0),
      p = (s0 * h1 + s1 * h0) / (h0 + h1);
  return (sign$1(s0) + sign$1(s1)) * Math.min(Math.abs(s0), Math.abs(s1), 0.5 * Math.abs(p)) || 0;
}

// Calculate a one-sided slope.
function slope2(that, t) {
  var h = that._x1 - that._x0;
  return h ? (3 * (that._y1 - that._y0) / h - t) / 2 : t;
}

// According to https://en.wikipedia.org/wiki/Cubic_Hermite_spline#Representations
// "you can express cubic Hermite interpolation in terms of cubic Bézier curves
// with respect to the four values p0, p0 + m0 / 3, p1 - m1 / 3, p1".
function point$5(that, t0, t1) {
  var x0 = that._x0,
      y0 = that._y0,
      x1 = that._x1,
      y1 = that._y1,
      dx = (x1 - x0) / 3;
  that._context.bezierCurveTo(x0 + dx, y0 + dx * t0, x1 - dx, y1 - dx * t1, x1, y1);
}

function MonotoneX(context) {
  this._context = context;
}

MonotoneX.prototype = {
  areaStart: function() {
    this._line = 0;
  },
  areaEnd: function() {
    this._line = NaN;
  },
  lineStart: function() {
    this._x0 = this._x1 =
    this._y0 = this._y1 =
    this._t0 = NaN;
    this._point = 0;
  },
  lineEnd: function() {
    switch (this._point) {
      case 2: this._context.lineTo(this._x1, this._y1); break;
      case 3: point$5(this, this._t0, slope2(this, this._t0)); break;
    }
    if (this._line || (this._line !== 0 && this._point === 1)) this._context.closePath();
    this._line = 1 - this._line;
  },
  point: function(x, y) {
    var t1 = NaN;

    x = +x, y = +y;
    if (x === this._x1 && y === this._y1) return; // Ignore coincident points.
    switch (this._point) {
      case 0: this._point = 1; this._line ? this._context.lineTo(x, y) : this._context.moveTo(x, y); break;
      case 1: this._point = 2; break;
      case 2: this._point = 3; point$5(this, slope2(this, t1 = slope3(this, x, y)), t1); break;
      default: point$5(this, this._t0, t1 = slope3(this, x, y)); break;
    }

    this._x0 = this._x1, this._x1 = x;
    this._y0 = this._y1, this._y1 = y;
    this._t0 = t1;
  }
};

function MonotoneY(context) {
  this._context = new ReflectContext(context);
}

(MonotoneY.prototype = Object.create(MonotoneX.prototype)).point = function(x, y) {
  MonotoneX.prototype.point.call(this, y, x);
};

function ReflectContext(context) {
  this._context = context;
}

ReflectContext.prototype = {
  moveTo: function(x, y) { this._context.moveTo(y, x); },
  closePath: function() { this._context.closePath(); },
  lineTo: function(x, y) { this._context.lineTo(y, x); },
  bezierCurveTo: function(x1, y1, x2, y2, x, y) { this._context.bezierCurveTo(y1, x1, y2, x2, y, x); }
};

function monotoneX(context) {
  return new MonotoneX(context);
}

function monotoneY(context) {
  return new MonotoneY(context);
}

function Natural(context) {
  this._context = context;
}

Natural.prototype = {
  areaStart: function() {
    this._line = 0;
  },
  areaEnd: function() {
    this._line = NaN;
  },
  lineStart: function() {
    this._x = [];
    this._y = [];
  },
  lineEnd: function() {
    var x = this._x,
        y = this._y,
        n = x.length;

    if (n) {
      this._line ? this._context.lineTo(x[0], y[0]) : this._context.moveTo(x[0], y[0]);
      if (n === 2) {
        this._context.lineTo(x[1], y[1]);
      } else {
        var px = controlPoints(x),
            py = controlPoints(y);
        for (var i0 = 0, i1 = 1; i1 < n; ++i0, ++i1) {
          this._context.bezierCurveTo(px[0][i0], py[0][i0], px[1][i0], py[1][i0], x[i1], y[i1]);
        }
      }
    }

    if (this._line || (this._line !== 0 && n === 1)) this._context.closePath();
    this._line = 1 - this._line;
    this._x = this._y = null;
  },
  point: function(x, y) {
    this._x.push(+x);
    this._y.push(+y);
  }
};

// See https://www.particleincell.com/2012/bezier-splines/ for derivation.
function controlPoints(x) {
  var i,
      n = x.length - 1,
      m,
      a = new Array(n),
      b = new Array(n),
      r = new Array(n);
  a[0] = 0, b[0] = 2, r[0] = x[0] + 2 * x[1];
  for (i = 1; i < n - 1; ++i) a[i] = 1, b[i] = 4, r[i] = 4 * x[i] + 2 * x[i + 1];
  a[n - 1] = 2, b[n - 1] = 7, r[n - 1] = 8 * x[n - 1] + x[n];
  for (i = 1; i < n; ++i) m = a[i] / b[i - 1], b[i] -= m, r[i] -= m * r[i - 1];
  a[n - 1] = r[n - 1] / b[n - 1];
  for (i = n - 2; i >= 0; --i) a[i] = (r[i] - a[i + 1]) / b[i];
  b[n - 1] = (x[n] + a[n - 1]) / 2;
  for (i = 0; i < n - 1; ++i) b[i] = 2 * x[i + 1] - a[i + 1];
  return [a, b];
}

function natural(context) {
  return new Natural(context);
}

function Step(context, t) {
  this._context = context;
  this._t = t;
}

Step.prototype = {
  areaStart: function() {
    this._line = 0;
  },
  areaEnd: function() {
    this._line = NaN;
  },
  lineStart: function() {
    this._x = this._y = NaN;
    this._point = 0;
  },
  lineEnd: function() {
    if (0 < this._t && this._t < 1 && this._point === 2) this._context.lineTo(this._x, this._y);
    if (this._line || (this._line !== 0 && this._point === 1)) this._context.closePath();
    if (this._line >= 0) this._t = 1 - this._t, this._line = 1 - this._line;
  },
  point: function(x, y) {
    x = +x, y = +y;
    switch (this._point) {
      case 0: this._point = 1; this._line ? this._context.lineTo(x, y) : this._context.moveTo(x, y); break;
      case 1: this._point = 2; // proceed
      default: {
        if (this._t <= 0) {
          this._context.lineTo(this._x, y);
          this._context.lineTo(x, y);
        } else {
          var x1 = this._x * (1 - this._t) + x * this._t;
          this._context.lineTo(x1, this._y);
          this._context.lineTo(x1, y);
        }
        break;
      }
    }
    this._x = x, this._y = y;
  }
};

function step(context) {
  return new Step(context, 0.5);
}

function stepBefore(context) {
  return new Step(context, 0);
}

function stepAfter(context) {
  return new Step(context, 1);
}

function none$1(series, order) {
  if (!((n = series.length) > 1)) return;
  for (var i = 1, j, s0, s1 = series[order[0]], n, m = s1.length; i < n; ++i) {
    s0 = s1, s1 = series[order[i]];
    for (j = 0; j < m; ++j) {
      s1[j][1] += s1[j][0] = isNaN(s0[j][1]) ? s0[j][0] : s0[j][1];
    }
  }
}

function none$2(series) {
  var n = series.length, o = new Array(n);
  while (--n >= 0) o[n] = n;
  return o;
}

function stackValue(d, key) {
  return d[key];
}

function stack() {
  var keys = constant$11([]),
      order = none$2,
      offset = none$1,
      value = stackValue;

  function stack(data) {
    var kz = keys.apply(this, arguments),
        i,
        m = data.length,
        n = kz.length,
        sz = new Array(n),
        oz;

    for (i = 0; i < n; ++i) {
      for (var ki = kz[i], si = sz[i] = new Array(m), j = 0, sij; j < m; ++j) {
        si[j] = sij = [0, +value(data[j], ki, j, data)];
        sij.data = data[j];
      }
      si.key = ki;
    }

    for (i = 0, oz = order(sz); i < n; ++i) {
      sz[oz[i]].index = i;
    }

    offset(sz, oz);
    return sz;
  }

  stack.keys = function(_) {
    return arguments.length ? (keys = typeof _ === "function" ? _ : constant$11(slice$6.call(_)), stack) : keys;
  };

  stack.value = function(_) {
    return arguments.length ? (value = typeof _ === "function" ? _ : constant$11(+_), stack) : value;
  };

  stack.order = function(_) {
    return arguments.length ? (order = _ == null ? none$2 : typeof _ === "function" ? _ : constant$11(slice$6.call(_)), stack) : order;
  };

  stack.offset = function(_) {
    return arguments.length ? (offset = _ == null ? none$1 : _, stack) : offset;
  };

  return stack;
}

function expand(series, order) {
  if (!((n = series.length) > 0)) return;
  for (var i, n, j = 0, m = series[0].length, y; j < m; ++j) {
    for (y = i = 0; i < n; ++i) y += series[i][j][1] || 0;
    if (y) for (i = 0; i < n; ++i) series[i][j][1] /= y;
  }
  none$1(series, order);
}

function diverging(series, order) {
  if (!((n = series.length) > 1)) return;
  for (var i, j = 0, d, dy, yp, yn, n, m = series[order[0]].length; j < m; ++j) {
    for (yp = yn = 0, i = 0; i < n; ++i) {
      if ((dy = (d = series[order[i]][j])[1] - d[0]) >= 0) {
        d[0] = yp, d[1] = yp += dy;
      } else if (dy < 0) {
        d[1] = yn, d[0] = yn += dy;
      } else {
        d[0] = yp;
      }
    }
  }
}

function silhouette(series, order) {
  if (!((n = series.length) > 0)) return;
  for (var j = 0, s0 = series[order[0]], n, m = s0.length; j < m; ++j) {
    for (var i = 0, y = 0; i < n; ++i) y += series[i][j][1] || 0;
    s0[j][1] += s0[j][0] = -y / 2;
  }
  none$1(series, order);
}

function wiggle(series, order) {
  if (!((n = series.length) > 0) || !((m = (s0 = series[order[0]]).length) > 0)) return;
  for (var y = 0, j = 1, s0, m, n; j < m; ++j) {
    for (var i = 0, s1 = 0, s2 = 0; i < n; ++i) {
      var si = series[order[i]],
          sij0 = si[j][1] || 0,
          sij1 = si[j - 1][1] || 0,
          s3 = (sij0 - sij1) / 2;
      for (var k = 0; k < i; ++k) {
        var sk = series[order[k]],
            skj0 = sk[j][1] || 0,
            skj1 = sk[j - 1][1] || 0;
        s3 += skj0 - skj1;
      }
      s1 += sij0, s2 += s3 * sij0;
    }
    s0[j - 1][1] += s0[j - 1][0] = y;
    if (s1) y -= s2 / s1;
  }
  s0[j - 1][1] += s0[j - 1][0] = y;
  none$1(series, order);
}

function ascending$3(series) {
  var sums = series.map(sum$2);
  return none$2(series).sort(function(a, b) { return sums[a] - sums[b]; });
}

function sum$2(series) {
  var s = 0, i = -1, n = series.length, v;
  while (++i < n) if (v = +series[i][1]) s += v;
  return s;
}

function descending$2(series) {
  return ascending$3(series).reverse();
}

function insideOut(series) {
  var n = series.length,
      i,
      j,
      sums = series.map(sum$2),
      order = none$2(series).sort(function(a, b) { return sums[b] - sums[a]; }),
      top = 0,
      bottom = 0,
      tops = [],
      bottoms = [];

  for (i = 0; i < n; ++i) {
    j = order[i];
    if (top < bottom) {
      top += sums[j];
      tops.push(j);
    } else {
      bottom += sums[j];
      bottoms.push(j);
    }
  }

  return bottoms.reverse().concat(tops);
}

function reverse(series) {
  return none$2(series).reverse();
}

function constant$12(x) {
  return function() {
    return x;
  };
}

function x$4(d) {
  return d[0];
}

function y$4(d) {
  return d[1];
}

function RedBlackTree() {
  this._ = null; // root node
}

function RedBlackNode(node) {
  node.U = // parent node
  node.C = // color - true for red, false for black
  node.L = // left node
  node.R = // right node
  node.P = // previous node
  node.N = null; // next node
}

RedBlackTree.prototype = {
  constructor: RedBlackTree,

  insert: function(after, node) {
    var parent, grandpa, uncle;

    if (after) {
      node.P = after;
      node.N = after.N;
      if (after.N) after.N.P = node;
      after.N = node;
      if (after.R) {
        after = after.R;
        while (after.L) after = after.L;
        after.L = node;
      } else {
        after.R = node;
      }
      parent = after;
    } else if (this._) {
      after = RedBlackFirst(this._);
      node.P = null;
      node.N = after;
      after.P = after.L = node;
      parent = after;
    } else {
      node.P = node.N = null;
      this._ = node;
      parent = null;
    }
    node.L = node.R = null;
    node.U = parent;
    node.C = true;

    after = node;
    while (parent && parent.C) {
      grandpa = parent.U;
      if (parent === grandpa.L) {
        uncle = grandpa.R;
        if (uncle && uncle.C) {
          parent.C = uncle.C = false;
          grandpa.C = true;
          after = grandpa;
        } else {
          if (after === parent.R) {
            RedBlackRotateLeft(this, parent);
            after = parent;
            parent = after.U;
          }
          parent.C = false;
          grandpa.C = true;
          RedBlackRotateRight(this, grandpa);
        }
      } else {
        uncle = grandpa.L;
        if (uncle && uncle.C) {
          parent.C = uncle.C = false;
          grandpa.C = true;
          after = grandpa;
        } else {
          if (after === parent.L) {
            RedBlackRotateRight(this, parent);
            after = parent;
            parent = after.U;
          }
          parent.C = false;
          grandpa.C = true;
          RedBlackRotateLeft(this, grandpa);
        }
      }
      parent = after.U;
    }
    this._.C = false;
  },

  remove: function(node) {
    if (node.N) node.N.P = node.P;
    if (node.P) node.P.N = node.N;
    node.N = node.P = null;

    var parent = node.U,
        sibling,
        left = node.L,
        right = node.R,
        next,
        red;

    if (!left) next = right;
    else if (!right) next = left;
    else next = RedBlackFirst(right);

    if (parent) {
      if (parent.L === node) parent.L = next;
      else parent.R = next;
    } else {
      this._ = next;
    }

    if (left && right) {
      red = next.C;
      next.C = node.C;
      next.L = left;
      left.U = next;
      if (next !== right) {
        parent = next.U;
        next.U = node.U;
        node = next.R;
        parent.L = node;
        next.R = right;
        right.U = next;
      } else {
        next.U = parent;
        parent = next;
        node = next.R;
      }
    } else {
      red = node.C;
      node = next;
    }

    if (node) node.U = parent;
    if (red) return;
    if (node && node.C) { node.C = false; return; }

    do {
      if (node === this._) break;
      if (node === parent.L) {
        sibling = parent.R;
        if (sibling.C) {
          sibling.C = false;
          parent.C = true;
          RedBlackRotateLeft(this, parent);
          sibling = parent.R;
        }
        if ((sibling.L && sibling.L.C)
            || (sibling.R && sibling.R.C)) {
          if (!sibling.R || !sibling.R.C) {
            sibling.L.C = false;
            sibling.C = true;
            RedBlackRotateRight(this, sibling);
            sibling = parent.R;
          }
          sibling.C = parent.C;
          parent.C = sibling.R.C = false;
          RedBlackRotateLeft(this, parent);
          node = this._;
          break;
        }
      } else {
        sibling = parent.L;
        if (sibling.C) {
          sibling.C = false;
          parent.C = true;
          RedBlackRotateRight(this, parent);
          sibling = parent.L;
        }
        if ((sibling.L && sibling.L.C)
          || (sibling.R && sibling.R.C)) {
          if (!sibling.L || !sibling.L.C) {
            sibling.R.C = false;
            sibling.C = true;
            RedBlackRotateLeft(this, sibling);
            sibling = parent.L;
          }
          sibling.C = parent.C;
          parent.C = sibling.L.C = false;
          RedBlackRotateRight(this, parent);
          node = this._;
          break;
        }
      }
      sibling.C = true;
      node = parent;
      parent = parent.U;
    } while (!node.C);

    if (node) node.C = false;
  }
};

function RedBlackRotateLeft(tree, node) {
  var p = node,
      q = node.R,
      parent = p.U;

  if (parent) {
    if (parent.L === p) parent.L = q;
    else parent.R = q;
  } else {
    tree._ = q;
  }

  q.U = parent;
  p.U = q;
  p.R = q.L;
  if (p.R) p.R.U = p;
  q.L = p;
}

function RedBlackRotateRight(tree, node) {
  var p = node,
      q = node.L,
      parent = p.U;

  if (parent) {
    if (parent.L === p) parent.L = q;
    else parent.R = q;
  } else {
    tree._ = q;
  }

  q.U = parent;
  p.U = q;
  p.L = q.R;
  if (p.L) p.L.U = p;
  q.R = p;
}

function RedBlackFirst(node) {
  while (node.L) node = node.L;
  return node;
}

function createEdge(left, right, v0, v1) {
  var edge = [null, null],
      index = edges.push(edge) - 1;
  edge.left = left;
  edge.right = right;
  if (v0) setEdgeEnd(edge, left, right, v0);
  if (v1) setEdgeEnd(edge, right, left, v1);
  cells[left.index].halfedges.push(index);
  cells[right.index].halfedges.push(index);
  return edge;
}

function createBorderEdge(left, v0, v1) {
  var edge = [v0, v1];
  edge.left = left;
  return edge;
}

function setEdgeEnd(edge, left, right, vertex) {
  if (!edge[0] && !edge[1]) {
    edge[0] = vertex;
    edge.left = left;
    edge.right = right;
  } else if (edge.left === right) {
    edge[1] = vertex;
  } else {
    edge[0] = vertex;
  }
}

// Liang–Barsky line clipping.
function clipEdge(edge, x0, y0, x1, y1) {
  var a = edge[0],
      b = edge[1],
      ax = a[0],
      ay = a[1],
      bx = b[0],
      by = b[1],
      t0 = 0,
      t1 = 1,
      dx = bx - ax,
      dy = by - ay,
      r;

  r = x0 - ax;
  if (!dx && r > 0) return;
  r /= dx;
  if (dx < 0) {
    if (r < t0) return;
    if (r < t1) t1 = r;
  } else if (dx > 0) {
    if (r > t1) return;
    if (r > t0) t0 = r;
  }

  r = x1 - ax;
  if (!dx && r < 0) return;
  r /= dx;
  if (dx < 0) {
    if (r > t1) return;
    if (r > t0) t0 = r;
  } else if (dx > 0) {
    if (r < t0) return;
    if (r < t1) t1 = r;
  }

  r = y0 - ay;
  if (!dy && r > 0) return;
  r /= dy;
  if (dy < 0) {
    if (r < t0) return;
    if (r < t1) t1 = r;
  } else if (dy > 0) {
    if (r > t1) return;
    if (r > t0) t0 = r;
  }

  r = y1 - ay;
  if (!dy && r < 0) return;
  r /= dy;
  if (dy < 0) {
    if (r > t1) return;
    if (r > t0) t0 = r;
  } else if (dy > 0) {
    if (r < t0) return;
    if (r < t1) t1 = r;
  }

  if (!(t0 > 0) && !(t1 < 1)) return true; // TODO Better check?

  if (t0 > 0) edge[0] = [ax + t0 * dx, ay + t0 * dy];
  if (t1 < 1) edge[1] = [ax + t1 * dx, ay + t1 * dy];
  return true;
}

function connectEdge(edge, x0, y0, x1, y1) {
  var v1 = edge[1];
  if (v1) return true;

  var v0 = edge[0],
      left = edge.left,
      right = edge.right,
      lx = left[0],
      ly = left[1],
      rx = right[0],
      ry = right[1],
      fx = (lx + rx) / 2,
      fy = (ly + ry) / 2,
      fm,
      fb;

  if (ry === ly) {
    if (fx < x0 || fx >= x1) return;
    if (lx > rx) {
      if (!v0) v0 = [fx, y0];
      else if (v0[1] >= y1) return;
      v1 = [fx, y1];
    } else {
      if (!v0) v0 = [fx, y1];
      else if (v0[1] < y0) return;
      v1 = [fx, y0];
    }
  } else {
    fm = (lx - rx) / (ry - ly);
    fb = fy - fm * fx;
    if (fm < -1 || fm > 1) {
      if (lx > rx) {
        if (!v0) v0 = [(y0 - fb) / fm, y0];
        else if (v0[1] >= y1) return;
        v1 = [(y1 - fb) / fm, y1];
      } else {
        if (!v0) v0 = [(y1 - fb) / fm, y1];
        else if (v0[1] < y0) return;
        v1 = [(y0 - fb) / fm, y0];
      }
    } else {
      if (ly < ry) {
        if (!v0) v0 = [x0, fm * x0 + fb];
        else if (v0[0] >= x1) return;
        v1 = [x1, fm * x1 + fb];
      } else {
        if (!v0) v0 = [x1, fm * x1 + fb];
        else if (v0[0] < x0) return;
        v1 = [x0, fm * x0 + fb];
      }
    }
  }

  edge[0] = v0;
  edge[1] = v1;
  return true;
}

function clipEdges(x0, y0, x1, y1) {
  var i = edges.length,
      edge;

  while (i--) {
    if (!connectEdge(edge = edges[i], x0, y0, x1, y1)
        || !clipEdge(edge, x0, y0, x1, y1)
        || !(Math.abs(edge[0][0] - edge[1][0]) > epsilon$4
            || Math.abs(edge[0][1] - edge[1][1]) > epsilon$4)) {
      delete edges[i];
    }
  }
}

function createCell(site) {
  return cells[site.index] = {
    site: site,
    halfedges: []
  };
}

function cellHalfedgeAngle(cell, edge) {
  var site = cell.site,
      va = edge.left,
      vb = edge.right;
  if (site === vb) vb = va, va = site;
  if (vb) return Math.atan2(vb[1] - va[1], vb[0] - va[0]);
  if (site === va) va = edge[1], vb = edge[0];
  else va = edge[0], vb = edge[1];
  return Math.atan2(va[0] - vb[0], vb[1] - va[1]);
}

function cellHalfedgeStart(cell, edge) {
  return edge[+(edge.left !== cell.site)];
}

function cellHalfedgeEnd(cell, edge) {
  return edge[+(edge.left === cell.site)];
}

function sortCellHalfedges() {
  for (var i = 0, n = cells.length, cell, halfedges, j, m; i < n; ++i) {
    if ((cell = cells[i]) && (m = (halfedges = cell.halfedges).length)) {
      var index = new Array(m),
          array = new Array(m);
      for (j = 0; j < m; ++j) index[j] = j, array[j] = cellHalfedgeAngle(cell, edges[halfedges[j]]);
      index.sort(function(i, j) { return array[j] - array[i]; });
      for (j = 0; j < m; ++j) array[j] = halfedges[index[j]];
      for (j = 0; j < m; ++j) halfedges[j] = array[j];
    }
  }
}

function clipCells(x0, y0, x1, y1) {
  var nCells = cells.length,
      iCell,
      cell,
      site,
      iHalfedge,
      halfedges,
      nHalfedges,
      start,
      startX,
      startY,
      end,
      endX,
      endY,
      cover = true;

  for (iCell = 0; iCell < nCells; ++iCell) {
    if (cell = cells[iCell]) {
      site = cell.site;
      halfedges = cell.halfedges;
      iHalfedge = halfedges.length;

      // Remove any dangling clipped edges.
      while (iHalfedge--) {
        if (!edges[halfedges[iHalfedge]]) {
          halfedges.splice(iHalfedge, 1);
        }
      }

      // Insert any border edges as necessary.
      iHalfedge = 0, nHalfedges = halfedges.length;
      while (iHalfedge < nHalfedges) {
        end = cellHalfedgeEnd(cell, edges[halfedges[iHalfedge]]), endX = end[0], endY = end[1];
        start = cellHalfedgeStart(cell, edges[halfedges[++iHalfedge % nHalfedges]]), startX = start[0], startY = start[1];
        if (Math.abs(endX - startX) > epsilon$4 || Math.abs(endY - startY) > epsilon$4) {
          halfedges.splice(iHalfedge, 0, edges.push(createBorderEdge(site, end,
              Math.abs(endX - x0) < epsilon$4 && y1 - endY > epsilon$4 ? [x0, Math.abs(startX - x0) < epsilon$4 ? startY : y1]
              : Math.abs(endY - y1) < epsilon$4 && x1 - endX > epsilon$4 ? [Math.abs(startY - y1) < epsilon$4 ? startX : x1, y1]
              : Math.abs(endX - x1) < epsilon$4 && endY - y0 > epsilon$4 ? [x1, Math.abs(startX - x1) < epsilon$4 ? startY : y0]
              : Math.abs(endY - y0) < epsilon$4 && endX - x0 > epsilon$4 ? [Math.abs(startY - y0) < epsilon$4 ? startX : x0, y0]
              : null)) - 1);
          ++nHalfedges;
        }
      }

      if (nHalfedges) cover = false;
    }
  }

  // If there weren’t any edges, have the closest site cover the extent.
  // It doesn’t matter which corner of the extent we measure!
  if (cover) {
    var dx, dy, d2, dc = Infinity;

    for (iCell = 0, cover = null; iCell < nCells; ++iCell) {
      if (cell = cells[iCell]) {
        site = cell.site;
        dx = site[0] - x0;
        dy = site[1] - y0;
        d2 = dx * dx + dy * dy;
        if (d2 < dc) dc = d2, cover = cell;
      }
    }

    if (cover) {
      var v00 = [x0, y0], v01 = [x0, y1], v11 = [x1, y1], v10 = [x1, y0];
      cover.halfedges.push(
        edges.push(createBorderEdge(site = cover.site, v00, v01)) - 1,
        edges.push(createBorderEdge(site, v01, v11)) - 1,
        edges.push(createBorderEdge(site, v11, v10)) - 1,
        edges.push(createBorderEdge(site, v10, v00)) - 1
      );
    }
  }

  // Lastly delete any cells with no edges; these were entirely clipped.
  for (iCell = 0; iCell < nCells; ++iCell) {
    if (cell = cells[iCell]) {
      if (!cell.halfedges.length) {
        delete cells[iCell];
      }
    }
  }
}

var circlePool = [];

var firstCircle;

function Circle() {
  RedBlackNode(this);
  this.x =
  this.y =
  this.arc =
  this.site =
  this.cy = null;
}

function attachCircle(arc) {
  var lArc = arc.P,
      rArc = arc.N;

  if (!lArc || !rArc) return;

  var lSite = lArc.site,
      cSite = arc.site,
      rSite = rArc.site;

  if (lSite === rSite) return;

  var bx = cSite[0],
      by = cSite[1],
      ax = lSite[0] - bx,
      ay = lSite[1] - by,
      cx = rSite[0] - bx,
      cy = rSite[1] - by;

  var d = 2 * (ax * cy - ay * cx);
  if (d >= -epsilon2$2) return;

  var ha = ax * ax + ay * ay,
      hc = cx * cx + cy * cy,
      x = (cy * ha - ay * hc) / d,
      y = (ax * hc - cx * ha) / d;

  var circle = circlePool.pop() || new Circle;
  circle.arc = arc;
  circle.site = cSite;
  circle.x = x + bx;
  circle.y = (circle.cy = y + by) + Math.sqrt(x * x + y * y); // y bottom

  arc.circle = circle;

  var before = null,
      node = circles._;

  while (node) {
    if (circle.y < node.y || (circle.y === node.y && circle.x <= node.x)) {
      if (node.L) node = node.L;
      else { before = node.P; break; }
    } else {
      if (node.R) node = node.R;
      else { before = node; break; }
    }
  }

  circles.insert(before, circle);
  if (!before) firstCircle = circle;
}

function detachCircle(arc) {
  var circle = arc.circle;
  if (circle) {
    if (!circle.P) firstCircle = circle.N;
    circles.remove(circle);
    circlePool.push(circle);
    RedBlackNode(circle);
    arc.circle = null;
  }
}

var beachPool = [];

function Beach() {
  RedBlackNode(this);
  this.edge =
  this.site =
  this.circle = null;
}

function createBeach(site) {
  var beach = beachPool.pop() || new Beach;
  beach.site = site;
  return beach;
}

function detachBeach(beach) {
  detachCircle(beach);
  beaches.remove(beach);
  beachPool.push(beach);
  RedBlackNode(beach);
}

function removeBeach(beach) {
  var circle = beach.circle,
      x = circle.x,
      y = circle.cy,
      vertex = [x, y],
      previous = beach.P,
      next = beach.N,
      disappearing = [beach];

  detachBeach(beach);

  var lArc = previous;
  while (lArc.circle
      && Math.abs(x - lArc.circle.x) < epsilon$4
      && Math.abs(y - lArc.circle.cy) < epsilon$4) {
    previous = lArc.P;
    disappearing.unshift(lArc);
    detachBeach(lArc);
    lArc = previous;
  }

  disappearing.unshift(lArc);
  detachCircle(lArc);

  var rArc = next;
  while (rArc.circle
      && Math.abs(x - rArc.circle.x) < epsilon$4
      && Math.abs(y - rArc.circle.cy) < epsilon$4) {
    next = rArc.N;
    disappearing.push(rArc);
    detachBeach(rArc);
    rArc = next;
  }

  disappearing.push(rArc);
  detachCircle(rArc);

  var nArcs = disappearing.length,
      iArc;
  for (iArc = 1; iArc < nArcs; ++iArc) {
    rArc = disappearing[iArc];
    lArc = disappearing[iArc - 1];
    setEdgeEnd(rArc.edge, lArc.site, rArc.site, vertex);
  }

  lArc = disappearing[0];
  rArc = disappearing[nArcs - 1];
  rArc.edge = createEdge(lArc.site, rArc.site, null, vertex);

  attachCircle(lArc);
  attachCircle(rArc);
}

function addBeach(site) {
  var x = site[0],
      directrix = site[1],
      lArc,
      rArc,
      dxl,
      dxr,
      node = beaches._;

  while (node) {
    dxl = leftBreakPoint(node, directrix) - x;
    if (dxl > epsilon$4) node = node.L; else {
      dxr = x - rightBreakPoint(node, directrix);
      if (dxr > epsilon$4) {
        if (!node.R) {
          lArc = node;
          break;
        }
        node = node.R;
      } else {
        if (dxl > -epsilon$4) {
          lArc = node.P;
          rArc = node;
        } else if (dxr > -epsilon$4) {
          lArc = node;
          rArc = node.N;
        } else {
          lArc = rArc = node;
        }
        break;
      }
    }
  }

  createCell(site);
  var newArc = createBeach(site);
  beaches.insert(lArc, newArc);

  if (!lArc && !rArc) return;

  if (lArc === rArc) {
    detachCircle(lArc);
    rArc = createBeach(lArc.site);
    beaches.insert(newArc, rArc);
    newArc.edge = rArc.edge = createEdge(lArc.site, newArc.site);
    attachCircle(lArc);
    attachCircle(rArc);
    return;
  }

  if (!rArc) { // && lArc
    newArc.edge = createEdge(lArc.site, newArc.site);
    return;
  }

  // else lArc !== rArc
  detachCircle(lArc);
  detachCircle(rArc);

  var lSite = lArc.site,
      ax = lSite[0],
      ay = lSite[1],
      bx = site[0] - ax,
      by = site[1] - ay,
      rSite = rArc.site,
      cx = rSite[0] - ax,
      cy = rSite[1] - ay,
      d = 2 * (bx * cy - by * cx),
      hb = bx * bx + by * by,
      hc = cx * cx + cy * cy,
      vertex = [(cy * hb - by * hc) / d + ax, (bx * hc - cx * hb) / d + ay];

  setEdgeEnd(rArc.edge, lSite, rSite, vertex);
  newArc.edge = createEdge(lSite, site, null, vertex);
  rArc.edge = createEdge(site, rSite, null, vertex);
  attachCircle(lArc);
  attachCircle(rArc);
}

function leftBreakPoint(arc, directrix) {
  var site = arc.site,
      rfocx = site[0],
      rfocy = site[1],
      pby2 = rfocy - directrix;

  if (!pby2) return rfocx;

  var lArc = arc.P;
  if (!lArc) return -Infinity;

  site = lArc.site;
  var lfocx = site[0],
      lfocy = site[1],
      plby2 = lfocy - directrix;

  if (!plby2) return lfocx;

  var hl = lfocx - rfocx,
      aby2 = 1 / pby2 - 1 / plby2,
      b = hl / plby2;

  if (aby2) return (-b + Math.sqrt(b * b - 2 * aby2 * (hl * hl / (-2 * plby2) - lfocy + plby2 / 2 + rfocy - pby2 / 2))) / aby2 + rfocx;

  return (rfocx + lfocx) / 2;
}

function rightBreakPoint(arc, directrix) {
  var rArc = arc.N;
  if (rArc) return leftBreakPoint(rArc, directrix);
  var site = arc.site;
  return site[1] === directrix ? site[0] : Infinity;
}

var epsilon$4 = 1e-6;
var epsilon2$2 = 1e-12;
var beaches;
var cells;
var circles;
var edges;

function triangleArea(a, b, c) {
  return (a[0] - c[0]) * (b[1] - a[1]) - (a[0] - b[0]) * (c[1] - a[1]);
}

function lexicographic(a, b) {
  return b[1] - a[1]
      || b[0] - a[0];
}

function Diagram(sites, extent) {
  var site = sites.sort(lexicographic).pop(),
      x,
      y,
      circle;

  edges = [];
  cells = new Array(sites.length);
  beaches = new RedBlackTree;
  circles = new RedBlackTree;

  while (true) {
    circle = firstCircle;
    if (site && (!circle || site[1] < circle.y || (site[1] === circle.y && site[0] < circle.x))) {
      if (site[0] !== x || site[1] !== y) {
        addBeach(site);
        x = site[0], y = site[1];
      }
      site = sites.pop();
    } else if (circle) {
      removeBeach(circle.arc);
    } else {
      break;
    }
  }

  sortCellHalfedges();

  if (extent) {
    var x0 = +extent[0][0],
        y0 = +extent[0][1],
        x1 = +extent[1][0],
        y1 = +extent[1][1];
    clipEdges(x0, y0, x1, y1);
    clipCells(x0, y0, x1, y1);
  }

  this.edges = edges;
  this.cells = cells;

  beaches =
  circles =
  edges =
  cells = null;
}

Diagram.prototype = {
  constructor: Diagram,

  polygons: function() {
    var edges = this.edges;

    return this.cells.map(function(cell) {
      var polygon = cell.halfedges.map(function(i) { return cellHalfedgeStart(cell, edges[i]); });
      polygon.data = cell.site.data;
      return polygon;
    });
  },

  triangles: function() {
    var triangles = [],
        edges = this.edges;

    this.cells.forEach(function(cell, i) {
      if (!(m = (halfedges = cell.halfedges).length)) return;
      var site = cell.site,
          halfedges,
          j = -1,
          m,
          s0,
          e1 = edges[halfedges[m - 1]],
          s1 = e1.left === site ? e1.right : e1.left;

      while (++j < m) {
        s0 = s1;
        e1 = edges[halfedges[j]];
        s1 = e1.left === site ? e1.right : e1.left;
        if (s0 && s1 && i < s0.index && i < s1.index && triangleArea(site, s0, s1) < 0) {
          triangles.push([site.data, s0.data, s1.data]);
        }
      }
    });

    return triangles;
  },

  links: function() {
    return this.edges.filter(function(edge) {
      return edge.right;
    }).map(function(edge) {
      return {
        source: edge.left.data,
        target: edge.right.data
      };
    });
  },

  find: function(x, y, radius) {
    var that = this, i0, i1 = that._found || 0, n = that.cells.length, cell;

    // Use the previously-found cell, or start with an arbitrary one.
    while (!(cell = that.cells[i1])) if (++i1 >= n) return null;
    var dx = x - cell.site[0], dy = y - cell.site[1], d2 = dx * dx + dy * dy;

    // Traverse the half-edges to find a closer cell, if any.
    do {
      cell = that.cells[i0 = i1], i1 = null;
      cell.halfedges.forEach(function(e) {
        var edge = that.edges[e], v = edge.left;
        if ((v === cell.site || !v) && !(v = edge.right)) return;
        var vx = x - v[0], vy = y - v[1], v2 = vx * vx + vy * vy;
        if (v2 < d2) d2 = v2, i1 = v.index;
      });
    } while (i1 !== null);

    that._found = i0;

    return radius == null || d2 <= radius * radius ? cell.site : null;
  }
};

function voronoi() {
  var x$$1 = x$4,
      y$$1 = y$4,
      extent = null;

  function voronoi(data) {
    return new Diagram(data.map(function(d, i) {
      var s = [Math.round(x$$1(d, i, data) / epsilon$4) * epsilon$4, Math.round(y$$1(d, i, data) / epsilon$4) * epsilon$4];
      s.index = i;
      s.data = d;
      return s;
    }), extent);
  }

  voronoi.polygons = function(data) {
    return voronoi(data).polygons();
  };

  voronoi.links = function(data) {
    return voronoi(data).links();
  };

  voronoi.triangles = function(data) {
    return voronoi(data).triangles();
  };

  voronoi.x = function(_) {
    return arguments.length ? (x$$1 = typeof _ === "function" ? _ : constant$12(+_), voronoi) : x$$1;
  };

  voronoi.y = function(_) {
    return arguments.length ? (y$$1 = typeof _ === "function" ? _ : constant$12(+_), voronoi) : y$$1;
  };

  voronoi.extent = function(_) {
    return arguments.length ? (extent = _ == null ? null : [[+_[0][0], +_[0][1]], [+_[1][0], +_[1][1]]], voronoi) : extent && [[extent[0][0], extent[0][1]], [extent[1][0], extent[1][1]]];
  };

  voronoi.size = function(_) {
    return arguments.length ? (extent = _ == null ? null : [[0, 0], [+_[0], +_[1]]], voronoi) : extent && [extent[1][0] - extent[0][0], extent[1][1] - extent[0][1]];
  };

  return voronoi;
}

function constant$13(x) {
  return function() {
    return x;
  };
}

function ZoomEvent(target, type, transform) {
  this.target = target;
  this.type = type;
  this.transform = transform;
}

function Transform(k, x, y) {
  this.k = k;
  this.x = x;
  this.y = y;
}

Transform.prototype = {
  constructor: Transform,
  scale: function(k) {
    return k === 1 ? this : new Transform(this.k * k, this.x, this.y);
  },
  translate: function(x, y) {
    return x === 0 & y === 0 ? this : new Transform(this.k, this.x + this.k * x, this.y + this.k * y);
  },
  apply: function(point) {
    return [point[0] * this.k + this.x, point[1] * this.k + this.y];
  },
  applyX: function(x) {
    return x * this.k + this.x;
  },
  applyY: function(y) {
    return y * this.k + this.y;
  },
  invert: function(location) {
    return [(location[0] - this.x) / this.k, (location[1] - this.y) / this.k];
  },
  invertX: function(x) {
    return (x - this.x) / this.k;
  },
  invertY: function(y) {
    return (y - this.y) / this.k;
  },
  rescaleX: function(x) {
    return x.copy().domain(x.range().map(this.invertX, this).map(x.invert, x));
  },
  rescaleY: function(y) {
    return y.copy().domain(y.range().map(this.invertY, this).map(y.invert, y));
  },
  toString: function() {
    return "translate(" + this.x + "," + this.y + ") scale(" + this.k + ")";
  }
};

var identity$8 = new Transform(1, 0, 0);

transform$1.prototype = Transform.prototype;

function transform$1(node) {
  return node.__zoom || identity$8;
}

function nopropagation$2() {
  exports.event.stopImmediatePropagation();
}

function noevent$2() {
  exports.event.preventDefault();
  exports.event.stopImmediatePropagation();
}

// Ignore right-click, since that should open the context menu.
function defaultFilter$2() {
  return !exports.event.button;
}

function defaultExtent$1() {
  var e = this, w, h;
  if (e instanceof SVGElement) {
    e = e.ownerSVGElement || e;
    w = e.width.baseVal.value;
    h = e.height.baseVal.value;
  } else {
    w = e.clientWidth;
    h = e.clientHeight;
  }
  return [[0, 0], [w, h]];
}

function defaultTransform() {
  return this.__zoom || identity$8;
}

function defaultWheelDelta() {
  return -exports.event.deltaY * (exports.event.deltaMode ? 120 : 1) / 500;
}

function defaultTouchable$1() {
  return "ontouchstart" in this;
}

function defaultConstrain(transform, extent, translateExtent) {
  var dx0 = transform.invertX(extent[0][0]) - translateExtent[0][0],
      dx1 = transform.invertX(extent[1][0]) - translateExtent[1][0],
      dy0 = transform.invertY(extent[0][1]) - translateExtent[0][1],
      dy1 = transform.invertY(extent[1][1]) - translateExtent[1][1];
  return transform.translate(
    dx1 > dx0 ? (dx0 + dx1) / 2 : Math.min(0, dx0) || Math.max(0, dx1),
    dy1 > dy0 ? (dy0 + dy1) / 2 : Math.min(0, dy0) || Math.max(0, dy1)
  );
}

function zoom() {
  var filter = defaultFilter$2,
      extent = defaultExtent$1,
      constrain = defaultConstrain,
      wheelDelta = defaultWheelDelta,
      touchable = defaultTouchable$1,
      scaleExtent = [0, Infinity],
      translateExtent = [[-Infinity, -Infinity], [Infinity, Infinity]],
      duration = 250,
      interpolate = interpolateZoom,
      gestures = [],
      listeners = dispatch("start", "zoom", "end"),
      touchstarting,
      touchending,
      touchDelay = 500,
      wheelDelay = 150,
      clickDistance2 = 0;

  function zoom(selection$$1) {
    selection$$1
        .property("__zoom", defaultTransform)
        .on("wheel.zoom", wheeled)
        .on("mousedown.zoom", mousedowned)
        .on("dblclick.zoom", dblclicked)
      .filter(touchable)
        .on("touchstart.zoom", touchstarted)
        .on("touchmove.zoom", touchmoved)
        .on("touchend.zoom touchcancel.zoom", touchended)
        .style("touch-action", "none")
        .style("-webkit-tap-highlight-color", "rgba(0,0,0,0)");
  }

  zoom.transform = function(collection, transform) {
    var selection$$1 = collection.selection ? collection.selection() : collection;
    selection$$1.property("__zoom", defaultTransform);
    if (collection !== selection$$1) {
      schedule(collection, transform);
    } else {
      selection$$1.interrupt().each(function() {
        gesture(this, arguments)
            .start()
            .zoom(null, typeof transform === "function" ? transform.apply(this, arguments) : transform)
            .end();
      });
    }
  };

  zoom.scaleBy = function(selection$$1, k) {
    zoom.scaleTo(selection$$1, function() {
      var k0 = this.__zoom.k,
          k1 = typeof k === "function" ? k.apply(this, arguments) : k;
      return k0 * k1;
    });
  };

  zoom.scaleTo = function(selection$$1, k) {
    zoom.transform(selection$$1, function() {
      var e = extent.apply(this, arguments),
          t0 = this.__zoom,
          p0 = centroid(e),
          p1 = t0.invert(p0),
          k1 = typeof k === "function" ? k.apply(this, arguments) : k;
      return constrain(translate(scale(t0, k1), p0, p1), e, translateExtent);
    });
  };

  zoom.translateBy = function(selection$$1, x, y) {
    zoom.transform(selection$$1, function() {
      return constrain(this.__zoom.translate(
        typeof x === "function" ? x.apply(this, arguments) : x,
        typeof y === "function" ? y.apply(this, arguments) : y
      ), extent.apply(this, arguments), translateExtent);
    });
  };

  zoom.translateTo = function(selection$$1, x, y) {
    zoom.transform(selection$$1, function() {
      var e = extent.apply(this, arguments),
          t = this.__zoom,
          p = centroid(e);
      return constrain(identity$8.translate(p[0], p[1]).scale(t.k).translate(
        typeof x === "function" ? -x.apply(this, arguments) : -x,
        typeof y === "function" ? -y.apply(this, arguments) : -y
      ), e, translateExtent);
    });
  };

  function scale(transform, k) {
    k = Math.max(scaleExtent[0], Math.min(scaleExtent[1], k));
    return k === transform.k ? transform : new Transform(k, transform.x, transform.y);
  }

  function translate(transform, p0, p1) {
    var x = p0[0] - p1[0] * transform.k, y = p0[1] - p1[1] * transform.k;
    return x === transform.x && y === transform.y ? transform : new Transform(transform.k, x, y);
  }

  function centroid(extent) {
    return [(+extent[0][0] + +extent[1][0]) / 2, (+extent[0][1] + +extent[1][1]) / 2];
  }

  function schedule(transition$$1, transform, center) {
    transition$$1
        .on("start.zoom", function() { gesture(this, arguments).start(); })
        .on("interrupt.zoom end.zoom", function() { gesture(this, arguments).end(); })
        .tween("zoom", function() {
          var that = this,
              args = arguments,
              g = gesture(that, args),
              e = extent.apply(that, args),
              p = center || centroid(e),
              w = Math.max(e[1][0] - e[0][0], e[1][1] - e[0][1]),
              a = that.__zoom,
              b = typeof transform === "function" ? transform.apply(that, args) : transform,
              i = interpolate(a.invert(p).concat(w / a.k), b.invert(p).concat(w / b.k));
          return function(t) {
            if (t === 1) t = b; // Avoid rounding error on end.
            else { var l = i(t), k = w / l[2]; t = new Transform(k, p[0] - l[0] * k, p[1] - l[1] * k); }
            g.zoom(null, t);
          };
        });
  }

  function gesture(that, args) {
    for (var i = 0, n = gestures.length, g; i < n; ++i) {
      if ((g = gestures[i]).that === that) {
        return g;
      }
    }
    return new Gesture(that, args);
  }

  function Gesture(that, args) {
    this.that = that;
    this.args = args;
    this.index = -1;
    this.active = 0;
    this.extent = extent.apply(that, args);
  }

  Gesture.prototype = {
    start: function() {
      if (++this.active === 1) {
        this.index = gestures.push(this) - 1;
        this.emit("start");
      }
      return this;
    },
    zoom: function(key, transform) {
      if (this.mouse && key !== "mouse") this.mouse[1] = transform.invert(this.mouse[0]);
      if (this.touch0 && key !== "touch") this.touch0[1] = transform.invert(this.touch0[0]);
      if (this.touch1 && key !== "touch") this.touch1[1] = transform.invert(this.touch1[0]);
      this.that.__zoom = transform;
      this.emit("zoom");
      return this;
    },
    end: function() {
      if (--this.active === 0) {
        gestures.splice(this.index, 1);
        this.index = -1;
        this.emit("end");
      }
      return this;
    },
    emit: function(type) {
      customEvent(new ZoomEvent(zoom, type, this.that.__zoom), listeners.apply, listeners, [type, this.that, this.args]);
    }
  };

  function wheeled() {
    if (!filter.apply(this, arguments)) return;
    var g = gesture(this, arguments),
        t = this.__zoom,
        k = Math.max(scaleExtent[0], Math.min(scaleExtent[1], t.k * Math.pow(2, wheelDelta.apply(this, arguments)))),
        p = mouse(this);

    // If the mouse is in the same location as before, reuse it.
    // If there were recent wheel events, reset the wheel idle timeout.
    if (g.wheel) {
      if (g.mouse[0][0] !== p[0] || g.mouse[0][1] !== p[1]) {
        g.mouse[1] = t.invert(g.mouse[0] = p);
      }
      clearTimeout(g.wheel);
    }

    // If this wheel event won’t trigger a transform change, ignore it.
    else if (t.k === k) return;

    // Otherwise, capture the mouse point and location at the start.
    else {
      g.mouse = [p, t.invert(p)];
      interrupt(this);
      g.start();
    }

    noevent$2();
    g.wheel = setTimeout(wheelidled, wheelDelay);
    g.zoom("mouse", constrain(translate(scale(t, k), g.mouse[0], g.mouse[1]), g.extent, translateExtent));

    function wheelidled() {
      g.wheel = null;
      g.end();
    }
  }

  function mousedowned() {
    if (touchending || !filter.apply(this, arguments)) return;
    var g = gesture(this, arguments),
        v = select(exports.event.view).on("mousemove.zoom", mousemoved, true).on("mouseup.zoom", mouseupped, true),
        p = mouse(this),
        x0 = exports.event.clientX,
        y0 = exports.event.clientY;

    dragDisable(exports.event.view);
    nopropagation$2();
    g.mouse = [p, this.__zoom.invert(p)];
    interrupt(this);
    g.start();

    function mousemoved() {
      noevent$2();
      if (!g.moved) {
        var dx = exports.event.clientX - x0, dy = exports.event.clientY - y0;
        g.moved = dx * dx + dy * dy > clickDistance2;
      }
      g.zoom("mouse", constrain(translate(g.that.__zoom, g.mouse[0] = mouse(g.that), g.mouse[1]), g.extent, translateExtent));
    }

    function mouseupped() {
      v.on("mousemove.zoom mouseup.zoom", null);
      yesdrag(exports.event.view, g.moved);
      noevent$2();
      g.end();
    }
  }

  function dblclicked() {
    if (!filter.apply(this, arguments)) return;
    var t0 = this.__zoom,
        p0 = mouse(this),
        p1 = t0.invert(p0),
        k1 = t0.k * (exports.event.shiftKey ? 0.5 : 2),
        t1 = constrain(translate(scale(t0, k1), p0, p1), extent.apply(this, arguments), translateExtent);

    noevent$2();
    if (duration > 0) select(this).transition().duration(duration).call(schedule, t1, p0);
    else select(this).call(zoom.transform, t1);
  }

  function touchstarted() {
    if (!filter.apply(this, arguments)) return;
    var g = gesture(this, arguments),
        touches$$1 = exports.event.changedTouches,
        started,
        n = touches$$1.length, i, t, p;

    nopropagation$2();
    for (i = 0; i < n; ++i) {
      t = touches$$1[i], p = touch(this, touches$$1, t.identifier);
      p = [p, this.__zoom.invert(p), t.identifier];
      if (!g.touch0) g.touch0 = p, started = true;
      else if (!g.touch1) g.touch1 = p;
    }

    // If this is a dbltap, reroute to the (optional) dblclick.zoom handler.
    if (touchstarting) {
      touchstarting = clearTimeout(touchstarting);
      if (!g.touch1) {
        g.end();
        p = select(this).on("dblclick.zoom");
        if (p) p.apply(this, arguments);
        return;
      }
    }

    if (started) {
      touchstarting = setTimeout(function() { touchstarting = null; }, touchDelay);
      interrupt(this);
      g.start();
    }
  }

  function touchmoved() {
    var g = gesture(this, arguments),
        touches$$1 = exports.event.changedTouches,
        n = touches$$1.length, i, t, p, l;

    noevent$2();
    if (touchstarting) touchstarting = clearTimeout(touchstarting);
    for (i = 0; i < n; ++i) {
      t = touches$$1[i], p = touch(this, touches$$1, t.identifier);
      if (g.touch0 && g.touch0[2] === t.identifier) g.touch0[0] = p;
      else if (g.touch1 && g.touch1[2] === t.identifier) g.touch1[0] = p;
    }
    t = g.that.__zoom;
    if (g.touch1) {
      var p0 = g.touch0[0], l0 = g.touch0[1],
          p1 = g.touch1[0], l1 = g.touch1[1],
          dp = (dp = p1[0] - p0[0]) * dp + (dp = p1[1] - p0[1]) * dp,
          dl = (dl = l1[0] - l0[0]) * dl + (dl = l1[1] - l0[1]) * dl;
      t = scale(t, Math.sqrt(dp / dl));
      p = [(p0[0] + p1[0]) / 2, (p0[1] + p1[1]) / 2];
      l = [(l0[0] + l1[0]) / 2, (l0[1] + l1[1]) / 2];
    }
    else if (g.touch0) p = g.touch0[0], l = g.touch0[1];
    else return;
    g.zoom("touch", constrain(translate(t, p, l), g.extent, translateExtent));
  }

  function touchended() {
    var g = gesture(this, arguments),
        touches$$1 = exports.event.changedTouches,
        n = touches$$1.length, i, t;

    nopropagation$2();
    if (touchending) clearTimeout(touchending);
    touchending = setTimeout(function() { touchending = null; }, touchDelay);
    for (i = 0; i < n; ++i) {
      t = touches$$1[i];
      if (g.touch0 && g.touch0[2] === t.identifier) delete g.touch0;
      else if (g.touch1 && g.touch1[2] === t.identifier) delete g.touch1;
    }
    if (g.touch1 && !g.touch0) g.touch0 = g.touch1, delete g.touch1;
    if (g.touch0) g.touch0[1] = this.__zoom.invert(g.touch0[0]);
    else g.end();
  }

  zoom.wheelDelta = function(_) {
    return arguments.length ? (wheelDelta = typeof _ === "function" ? _ : constant$13(+_), zoom) : wheelDelta;
  };

  zoom.filter = function(_) {
    return arguments.length ? (filter = typeof _ === "function" ? _ : constant$13(!!_), zoom) : filter;
  };

  zoom.touchable = function(_) {
    return arguments.length ? (touchable = typeof _ === "function" ? _ : constant$13(!!_), zoom) : touchable;
  };

  zoom.extent = function(_) {
    return arguments.length ? (extent = typeof _ === "function" ? _ : constant$13([[+_[0][0], +_[0][1]], [+_[1][0], +_[1][1]]]), zoom) : extent;
  };

  zoom.scaleExtent = function(_) {
    return arguments.length ? (scaleExtent[0] = +_[0], scaleExtent[1] = +_[1], zoom) : [scaleExtent[0], scaleExtent[1]];
  };

  zoom.translateExtent = function(_) {
    return arguments.length ? (translateExtent[0][0] = +_[0][0], translateExtent[1][0] = +_[1][0], translateExtent[0][1] = +_[0][1], translateExtent[1][1] = +_[1][1], zoom) : [[translateExtent[0][0], translateExtent[0][1]], [translateExtent[1][0], translateExtent[1][1]]];
  };

  zoom.constrain = function(_) {
    return arguments.length ? (constrain = _, zoom) : constrain;
  };

  zoom.duration = function(_) {
    return arguments.length ? (duration = +_, zoom) : duration;
  };

  zoom.interpolate = function(_) {
    return arguments.length ? (interpolate = _, zoom) : interpolate;
  };

  zoom.on = function() {
    var value = listeners.on.apply(listeners, arguments);
    return value === listeners ? zoom : value;
  };

  zoom.clickDistance = function(_) {
    return arguments.length ? (clickDistance2 = (_ = +_) * _, zoom) : Math.sqrt(clickDistance2);
  };

  return zoom;
}

exports.version = version;
exports.bisect = bisectRight;
exports.bisectRight = bisectRight;
exports.bisectLeft = bisectLeft;
exports.ascending = ascending;
exports.bisector = bisector;
exports.cross = cross;
exports.descending = descending;
exports.deviation = deviation;
exports.extent = extent;
exports.histogram = histogram;
exports.thresholdFreedmanDiaconis = freedmanDiaconis;
exports.thresholdScott = scott;
exports.thresholdSturges = thresholdSturges;
exports.max = max;
exports.mean = mean;
exports.median = median;
exports.merge = merge;
exports.min = min;
exports.pairs = pairs;
exports.permute = permute;
exports.quantile = threshold;
exports.range = sequence;
exports.scan = scan;
exports.shuffle = shuffle;
exports.sum = sum;
exports.ticks = ticks;
exports.tickIncrement = tickIncrement;
exports.tickStep = tickStep;
exports.transpose = transpose;
exports.variance = variance;
exports.zip = zip;
exports.axisTop = axisTop;
exports.axisRight = axisRight;
exports.axisBottom = axisBottom;
exports.axisLeft = axisLeft;
exports.brush = brush;
exports.brushX = brushX;
exports.brushY = brushY;
exports.brushSelection = brushSelection;
exports.chord = chord;
exports.ribbon = ribbon;
exports.nest = nest;
exports.set = set$2;
exports.map = map$1;
exports.keys = keys;
exports.values = values;
exports.entries = entries;
exports.color = color;
exports.rgb = rgb;
exports.hsl = hsl;
exports.lab = lab;
exports.hcl = hcl;
exports.lch = lch;
exports.gray = gray;
exports.cubehelix = cubehelix;
exports.contours = contours;
exports.contourDensity = density;
exports.dispatch = dispatch;
exports.drag = drag;
exports.dragDisable = dragDisable;
exports.dragEnable = yesdrag;
exports.dsvFormat = dsvFormat;
exports.csvParse = csvParse;
exports.csvParseRows = csvParseRows;
exports.csvFormat = csvFormat;
exports.csvFormatRows = csvFormatRows;
exports.tsvParse = tsvParse;
exports.tsvParseRows = tsvParseRows;
exports.tsvFormat = tsvFormat;
exports.tsvFormatRows = tsvFormatRows;
exports.easeLinear = linear$1;
exports.easeQuad = quadInOut;
exports.easeQuadIn = quadIn;
exports.easeQuadOut = quadOut;
exports.easeQuadInOut = quadInOut;
exports.easeCubic = cubicInOut;
exports.easeCubicIn = cubicIn;
exports.easeCubicOut = cubicOut;
exports.easeCubicInOut = cubicInOut;
exports.easePoly = polyInOut;
exports.easePolyIn = polyIn;
exports.easePolyOut = polyOut;
exports.easePolyInOut = polyInOut;
exports.easeSin = sinInOut;
exports.easeSinIn = sinIn;
exports.easeSinOut = sinOut;
exports.easeSinInOut = sinInOut;
exports.easeExp = expInOut;
exports.easeExpIn = expIn;
exports.easeExpOut = expOut;
exports.easeExpInOut = expInOut;
exports.easeCircle = circleInOut;
exports.easeCircleIn = circleIn;
exports.easeCircleOut = circleOut;
exports.easeCircleInOut = circleInOut;
exports.easeBounce = bounceOut;
exports.easeBounceIn = bounceIn;
exports.easeBounceOut = bounceOut;
exports.easeBounceInOut = bounceInOut;
exports.easeBack = backInOut;
exports.easeBackIn = backIn;
exports.easeBackOut = backOut;
exports.easeBackInOut = backInOut;
exports.easeElastic = elasticOut;
exports.easeElasticIn = elasticIn;
exports.easeElasticOut = elasticOut;
exports.easeElasticInOut = elasticInOut;
exports.blob = blob;
exports.buffer = buffer;
exports.dsv = dsv;
exports.csv = csv$1;
exports.tsv = tsv$1;
exports.image = image;
exports.json = json;
exports.text = text;
exports.xml = xml;
exports.html = html;
exports.svg = svg;
exports.forceCenter = center$1;
exports.forceCollide = collide;
exports.forceLink = link;
exports.forceManyBody = manyBody;
exports.forceRadial = radial;
exports.forceSimulation = simulation;
exports.forceX = x$2;
exports.forceY = y$2;
exports.formatDefaultLocale = defaultLocale;
exports.formatLocale = formatLocale;
exports.formatSpecifier = formatSpecifier;
exports.precisionFixed = precisionFixed;
exports.precisionPrefix = precisionPrefix;
exports.precisionRound = precisionRound;
exports.geoArea = area$1;
exports.geoBounds = bounds;
exports.geoCentroid = centroid;
exports.geoCircle = circle;
exports.geoClipAntimeridian = clipAntimeridian;
exports.geoClipCircle = clipCircle;
exports.geoClipExtent = extent$1;
exports.geoClipRectangle = clipRectangle;
exports.geoContains = contains$1;
exports.geoDistance = distance;
exports.geoGraticule = graticule;
exports.geoGraticule10 = graticule10;
exports.geoInterpolate = interpolate$1;
exports.geoLength = length$1;
exports.geoPath = index$1;
exports.geoAlbers = albers;
exports.geoAlbersUsa = albersUsa;
exports.geoAzimuthalEqualArea = azimuthalEqualArea;
exports.geoAzimuthalEqualAreaRaw = azimuthalEqualAreaRaw;
exports.geoAzimuthalEquidistant = azimuthalEquidistant;
exports.geoAzimuthalEquidistantRaw = azimuthalEquidistantRaw;
exports.geoConicConformal = conicConformal;
exports.geoConicConformalRaw = conicConformalRaw;
exports.geoConicEqualArea = conicEqualArea;
exports.geoConicEqualAreaRaw = conicEqualAreaRaw;
exports.geoConicEquidistant = conicEquidistant;
exports.geoConicEquidistantRaw = conicEquidistantRaw;
exports.geoEquirectangular = equirectangular;
exports.geoEquirectangularRaw = equirectangularRaw;
exports.geoGnomonic = gnomonic;
exports.geoGnomonicRaw = gnomonicRaw;
exports.geoIdentity = identity$5;
exports.geoProjection = projection;
exports.geoProjectionMutator = projectionMutator;
exports.geoMercator = mercator;
exports.geoMercatorRaw = mercatorRaw;
exports.geoNaturalEarth1 = naturalEarth1;
exports.geoNaturalEarth1Raw = naturalEarth1Raw;
exports.geoOrthographic = orthographic;
exports.geoOrthographicRaw = orthographicRaw;
exports.geoStereographic = stereographic;
exports.geoStereographicRaw = stereographicRaw;
exports.geoTransverseMercator = transverseMercator;
exports.geoTransverseMercatorRaw = transverseMercatorRaw;
exports.geoRotation = rotation;
exports.geoStream = geoStream;
exports.geoTransform = transform;
exports.cluster = cluster;
exports.hierarchy = hierarchy;
exports.pack = index$2;
exports.packSiblings = siblings;
exports.packEnclose = enclose;
exports.partition = partition;
exports.stratify = stratify;
exports.tree = tree;
exports.treemap = index$3;
exports.treemapBinary = binary;
exports.treemapDice = treemapDice;
exports.treemapSlice = treemapSlice;
exports.treemapSliceDice = sliceDice;
exports.treemapSquarify = squarify;
exports.treemapResquarify = resquarify;
exports.interpolate = interpolateValue;
exports.interpolateArray = array$1;
exports.interpolateBasis = basis$1;
exports.interpolateBasisClosed = basisClosed;
exports.interpolateDate = date;
exports.interpolateNumber = reinterpolate;
exports.interpolateObject = object;
exports.interpolateRound = interpolateRound;
exports.interpolateString = interpolateString;
exports.interpolateTransformCss = interpolateTransformCss;
exports.interpolateTransformSvg = interpolateTransformSvg;
exports.interpolateZoom = interpolateZoom;
exports.interpolateRgb = interpolateRgb;
exports.interpolateRgbBasis = rgbBasis;
exports.interpolateRgbBasisClosed = rgbBasisClosed;
exports.interpolateHsl = hsl$2;
exports.interpolateHslLong = hslLong;
exports.interpolateLab = lab$1;
exports.interpolateHcl = hcl$2;
exports.interpolateHclLong = hclLong;
exports.interpolateCubehelix = cubehelix$2;
exports.interpolateCubehelixLong = cubehelixLong;
exports.quantize = quantize;
exports.path = path;
exports.polygonArea = area$2;
exports.polygonCentroid = centroid$1;
exports.polygonHull = hull;
exports.polygonContains = contains$2;
exports.polygonLength = length$2;
exports.quadtree = quadtree;
exports.randomUniform = uniform;
exports.randomNormal = normal;
exports.randomLogNormal = logNormal;
exports.randomBates = bates;
exports.randomIrwinHall = irwinHall;
exports.randomExponential = exponential$1;
exports.scaleBand = band;
exports.scalePoint = point$1;
exports.scaleIdentity = identity$6;
exports.scaleLinear = linear$2;
exports.scaleLog = log$1;
exports.scaleOrdinal = ordinal;
exports.scaleImplicit = implicit;
exports.scalePow = pow$1;
exports.scaleSqrt = sqrt$1;
exports.scaleQuantile = quantile$$1;
exports.scaleQuantize = quantize$1;
exports.scaleThreshold = threshold$1;
exports.scaleTime = time;
exports.scaleUtc = utcTime;
exports.scaleSequential = sequential;
exports.schemeCategory10 = category10;
exports.schemeAccent = Accent;
exports.schemeDark2 = Dark2;
exports.schemePaired = Paired;
exports.schemePastel1 = Pastel1;
exports.schemePastel2 = Pastel2;
exports.schemeSet1 = Set1;
exports.schemeSet2 = Set2;
exports.schemeSet3 = Set3;
exports.interpolateBrBG = BrBG;
exports.schemeBrBG = scheme;
exports.interpolatePRGn = PRGn;
exports.schemePRGn = scheme$1;
exports.interpolatePiYG = PiYG;
exports.schemePiYG = scheme$2;
exports.interpolatePuOr = PuOr;
exports.schemePuOr = scheme$3;
exports.interpolateRdBu = RdBu;
exports.schemeRdBu = scheme$4;
exports.interpolateRdGy = RdGy;
exports.schemeRdGy = scheme$5;
exports.interpolateRdYlBu = RdYlBu;
exports.schemeRdYlBu = scheme$6;
exports.interpolateRdYlGn = RdYlGn;
exports.schemeRdYlGn = scheme$7;
exports.interpolateSpectral = Spectral;
exports.schemeSpectral = scheme$8;
exports.interpolateBuGn = BuGn;
exports.schemeBuGn = scheme$9;
exports.interpolateBuPu = BuPu;
exports.schemeBuPu = scheme$10;
exports.interpolateGnBu = GnBu;
exports.schemeGnBu = scheme$11;
exports.interpolateOrRd = OrRd;
exports.schemeOrRd = scheme$12;
exports.interpolatePuBuGn = PuBuGn;
exports.schemePuBuGn = scheme$13;
exports.interpolatePuBu = PuBu;
exports.schemePuBu = scheme$14;
exports.interpolatePuRd = PuRd;
exports.schemePuRd = scheme$15;
exports.interpolateRdPu = RdPu;
exports.schemeRdPu = scheme$16;
exports.interpolateYlGnBu = YlGnBu;
exports.schemeYlGnBu = scheme$17;
exports.interpolateYlGn = YlGn;
exports.schemeYlGn = scheme$18;
exports.interpolateYlOrBr = YlOrBr;
exports.schemeYlOrBr = scheme$19;
exports.interpolateYlOrRd = YlOrRd;
exports.schemeYlOrRd = scheme$20;
exports.interpolateBlues = Blues;
exports.schemeBlues = scheme$21;
exports.interpolateGreens = Greens;
exports.schemeGreens = scheme$22;
exports.interpolateGreys = Greys;
exports.schemeGreys = scheme$23;
exports.interpolatePurples = Purples;
exports.schemePurples = scheme$24;
exports.interpolateReds = Reds;
exports.schemeReds = scheme$25;
exports.interpolateOranges = Oranges;
exports.schemeOranges = scheme$26;
exports.interpolateCubehelixDefault = cubehelix$3;
exports.interpolateRainbow = rainbow$1;
exports.interpolateWarm = warm;
exports.interpolateCool = cool;
exports.interpolateViridis = viridis;
exports.interpolateMagma = magma;
exports.interpolateInferno = inferno;
exports.interpolatePlasma = plasma;
exports.create = create;
exports.creator = creator;
exports.local = local;
exports.matcher = matcher$1;
exports.mouse = mouse;
exports.namespace = namespace;
exports.namespaces = namespaces;
exports.clientPoint = point;
exports.select = select;
exports.selectAll = selectAll;
exports.selection = selection;
exports.selector = selector;
exports.selectorAll = selectorAll;
exports.style = styleValue;
exports.touch = touch;
exports.touches = touches;
exports.window = defaultView;
exports.customEvent = customEvent;
exports.arc = arc;
exports.area = area$3;
exports.line = line;
exports.pie = pie;
exports.areaRadial = areaRadial;
exports.radialArea = areaRadial;
exports.lineRadial = lineRadial$1;
exports.radialLine = lineRadial$1;
exports.pointRadial = pointRadial;
exports.linkHorizontal = linkHorizontal;
exports.linkVertical = linkVertical;
exports.linkRadial = linkRadial;
exports.symbol = symbol;
exports.symbols = symbols;
exports.symbolCircle = circle$2;
exports.symbolCross = cross$2;
exports.symbolDiamond = diamond;
exports.symbolSquare = square;
exports.symbolStar = star;
exports.symbolTriangle = triangle;
exports.symbolWye = wye;
exports.curveBasisClosed = basisClosed$1;
exports.curveBasisOpen = basisOpen;
exports.curveBasis = basis$2;
exports.curveBundle = bundle;
exports.curveCardinalClosed = cardinalClosed;
exports.curveCardinalOpen = cardinalOpen;
exports.curveCardinal = cardinal;
exports.curveCatmullRomClosed = catmullRomClosed;
exports.curveCatmullRomOpen = catmullRomOpen;
exports.curveCatmullRom = catmullRom;
exports.curveLinearClosed = linearClosed;
exports.curveLinear = curveLinear;
exports.curveMonotoneX = monotoneX;
exports.curveMonotoneY = monotoneY;
exports.curveNatural = natural;
exports.curveStep = step;
exports.curveStepAfter = stepAfter;
exports.curveStepBefore = stepBefore;
exports.stack = stack;
exports.stackOffsetExpand = expand;
exports.stackOffsetDiverging = diverging;
exports.stackOffsetNone = none$1;
exports.stackOffsetSilhouette = silhouette;
exports.stackOffsetWiggle = wiggle;
exports.stackOrderAscending = ascending$3;
exports.stackOrderDescending = descending$2;
exports.stackOrderInsideOut = insideOut;
exports.stackOrderNone = none$2;
exports.stackOrderReverse = reverse;
exports.timeInterval = newInterval;
exports.timeMillisecond = millisecond;
exports.timeMilliseconds = milliseconds;
exports.utcMillisecond = millisecond;
exports.utcMilliseconds = milliseconds;
exports.timeSecond = second;
exports.timeSeconds = seconds;
exports.utcSecond = second;
exports.utcSeconds = seconds;
exports.timeMinute = minute;
exports.timeMinutes = minutes;
exports.timeHour = hour;
exports.timeHours = hours;
exports.timeDay = day;
exports.timeDays = days;
exports.timeWeek = sunday;
exports.timeWeeks = sundays;
exports.timeSunday = sunday;
exports.timeSundays = sundays;
exports.timeMonday = monday;
exports.timeMondays = mondays;
exports.timeTuesday = tuesday;
exports.timeTuesdays = tuesdays;
exports.timeWednesday = wednesday;
exports.timeWednesdays = wednesdays;
exports.timeThursday = thursday;
exports.timeThursdays = thursdays;
exports.timeFriday = friday;
exports.timeFridays = fridays;
exports.timeSaturday = saturday;
exports.timeSaturdays = saturdays;
exports.timeMonth = month;
exports.timeMonths = months;
exports.timeYear = year;
exports.timeYears = years;
exports.utcMinute = utcMinute;
exports.utcMinutes = utcMinutes;
exports.utcHour = utcHour;
exports.utcHours = utcHours;
exports.utcDay = utcDay;
exports.utcDays = utcDays;
exports.utcWeek = utcSunday;
exports.utcWeeks = utcSundays;
exports.utcSunday = utcSunday;
exports.utcSundays = utcSundays;
exports.utcMonday = utcMonday;
exports.utcMondays = utcMondays;
exports.utcTuesday = utcTuesday;
exports.utcTuesdays = utcTuesdays;
exports.utcWednesday = utcWednesday;
exports.utcWednesdays = utcWednesdays;
exports.utcThursday = utcThursday;
exports.utcThursdays = utcThursdays;
exports.utcFriday = utcFriday;
exports.utcFridays = utcFridays;
exports.utcSaturday = utcSaturday;
exports.utcSaturdays = utcSaturdays;
exports.utcMonth = utcMonth;
exports.utcMonths = utcMonths;
exports.utcYear = utcYear;
exports.utcYears = utcYears;
exports.timeFormatDefaultLocale = defaultLocale$1;
exports.timeFormatLocale = formatLocale$1;
exports.isoFormat = formatIso;
exports.isoParse = parseIso;
exports.now = now;
exports.timer = timer;
exports.timerFlush = timerFlush;
exports.timeout = timeout$1;
exports.interval = interval$1;
exports.transition = transition;
exports.active = active;
exports.interrupt = interrupt;
exports.voronoi = voronoi;
exports.zoom = zoom;
exports.zoomTransform = transform$1;
exports.zoomIdentity = identity$8;

Object.defineProperty(exports, '__esModule', { value: true });

})));
```
