## Supplementary Software for "Tigerfish designs oligonucleotide-based *in situ* hybridization probes targeting intervals of highly repetitive DNA at the scale of genomes": saveFile.js

```
function saveSvg(idd, name) {
    svgEl = document.getElementById(idd);
    svgEl.setAttribute("xmlns", "http://www.w3.org/2000/svg");

    var rect = document.createElementNS("http://www.w3.org/2000/svg", 'rect');
  rect.setAttribute('x', '0');
  rect.setAttribute('y', '0');
  rect.setAttribute('height', '100%');
  rect.setAttribute('width', '100%');
  rect.setAttribute('fill', "white");
  svgEl.prepend(rect);

    var svgData = svgEl.outerHTML;
    var preface = '<?xml version="1.0" standalone="no"?>\r\n';
    var svgBlob = new Blob([preface, svgData], {type:"image/svg+xml;charset=utf-8"});
    var svgUrl = URL.createObjectURL(svgBlob);
    var downloadLink = document.createElement("a");
    downloadLink.href = svgUrl;
    downloadLink.download = name;
    document.body.appendChild(downloadLink);
    downloadLink.click();
    document.body.removeChild(downloadLink);


}
```
