## Supplementary Software for "Tigerfish designs oligonucleotide-based *in situ* hybridization probes targeting intervals of highly repetitive DNA at the scale of genomes": chm13.chrom.sizes

```
chr1	248387328
chr2	242696752
chr3	201105948
chr4	193574945
chr5	182045439
chr6	172126628
chr7	160567428
chr8	146259331
chr9	150617247
chr10	134758134
chr11	135127769
chr12	133324548
chr13	113566686
chr14	101161492
chr15	99753195
chr16	96330374
chr17	84276897
chr18	80542538
chr19	61707364
chr20	66210255
chr21	45090682
chr22	51324926
chrX	154259566
chrY	62460029
```
