## Supplementary Software for "Tigerfish designs oligonucleotide-based *in situ* hybridization probes targeting intervals of highly repetitive DNA at the scale of genomes": stderr.log

```
/net/beliveau/vol1/home/eaguil/.bashrc: line 17: conda: command not found
ModuleCmd_Load.c(213):ERROR:105: Unable to locate a modulefile for 'zlib/latest'
ModuleCmd_Load.c(213):ERROR:105: Unable to locate a modulefile for 'VCFtools/latest'
Config file config.yml is extended by additional config specified via the command line.
Building DAG of jobs...
Your conda installation is not configured to use strict channel priorities. This is however crucial for having robust and correct environments (for details, see https://conda-forge.org/docs/user/tipsandtricks.html). Please consider to configure strict priorities by executing 'conda config --set channel_priority strict'.
Falling back to greedy scheduler because no default solver is found for pulp (you have to install either coincbc or glpk).
Using shell: /bin/bash
Provided cores: 2
Rules claiming more threads will be scaled down.
Provided resources: mem_mb=1000, mem_mib=954, disk_mb=1000, disk_mib=954
Select jobs to execute...

[Tue Feb 14 16:37:24 2023]
rule alignment_filter:
    input: pipeline_output/02_intermediate_files/05_make_chrom_dir/chr9/chr9:49055551-76694047.txt, pipeline_output/01_reference_files/02_generate_genome_bins/genome_bins_tigerfish_alignment.bed, ../../../../../../../../reference/bowtie2_indices/bowtie2_chm13_index
    output: pipeline_output/02_intermediate_files/06_alignment_filter/chr9/chr9:49055551-76694047_alignment.txt
    jobid: 0
    benchmark: pipeline_output/benchmarks/02_intermediate_files/06_alignment_filter/chr9/chr9:49055551-76694047.log
    reason: Missing output files: pipeline_output/02_intermediate_files/06_alignment_filter/chr9/chr9:49055551-76694047_alignment.txt, pipeline_output/benchmarks/02_intermediate_files/06_alignment_filter/chr9/chr9:49055551-76694047.log
    wildcards: sample=chr9, region=chr9:49055551-76694047
    resources: mem_mb=1000, mem_mib=954, disk_mb=1000, disk_mib=954, tmpdir=/tmp/292802891.1.beliveau-long.q

Activating conda environment: ../../shared_conda_envs/0d9e5d86c4fe822a263738753035167b_
1 reads; of these:
  1 (100.00%) were unpaired; of these:
    0 (0.00%) aligned 0 times
    0 (0.00%) aligned exactly 1 time
    1 (100.00%) aligned >1 times
100.00% overall alignment rate
1 reads; of these:
  1 (100.00%) were unpaired; of these:
    0 (0.00%) aligned 0 times
    0 (0.00%) aligned exactly 1 time
    1 (100.00%) aligned >1 times
100.00% overall alignment rate
1 reads; of these:
  1 (100.00%) were unpaired; of these:
    0 (0.00%) aligned 0 times
    0 (0.00%) aligned exactly 1 time
    1 (100.00%) aligned >1 times
100.00% overall alignment rate
1 reads; of these:
  1 (100.00%) were unpaired; of these:
    0 (0.00%) aligned 0 times
    0 (0.00%) aligned exactly 1 time
    1 (100.00%) aligned >1 times
100.00% overall alignment rate
1 reads; of these:
  1 (100.00%) were unpaired; of these:
    0 (0.00%) aligned 0 times
    0 (0.00%) aligned exactly 1 time
    1 (100.00%) aligned >1 times
100.00% overall alignment rate
1 reads; of these:
  1 (100.00%) were unpaired; of these:
    0 (0.00%) aligned 0 times
    0 (0.00%) aligned exactly 1 time
    1 (100.00%) aligned >1 times
100.00% overall alignment rate
1 reads; of these:
  1 (100.00%) were unpaired; of these:
    0 (0.00%) aligned 0 times
    0 (0.00%) aligned exactly 1 time
    1 (100.00%) aligned >1 times
100.00% overall alignment rate
1 reads; of these:
  1 (100.00%) were unpaired; of these:
    0 (0.00%) aligned 0 times
    0 (0.00%) aligned exactly 1 time
    1 (100.00%) aligned >1 times
100.00% overall alignment rate
[Tue Feb 14 20:24:43 2023]
Finished job 0.
1 of 1 steps (100%) done
/net/beliveau/vol1/home/eaguil/.bashrc: line 17: conda: command not found
ModuleCmd_Load.c(213):ERROR:105: Unable to locate a modulefile for 'zlib/latest'
ModuleCmd_Load.c(213):ERROR:105: Unable to locate a modulefile for 'VCFtools/latest'
Config file config.yml is extended by additional config specified via the command line.
Building DAG of jobs...
Your conda installation is not configured to use strict channel priorities. This is however crucial for having robust and correct environments (for details, see https://conda-forge.org/docs/user/tipsandtricks.html). Please consider to configure strict priorities by executing 'conda config --set channel_priority strict'.
Falling back to greedy scheduler because no default solver is found for pulp (you have to install either coincbc or glpk).
Using shell: /bin/bash
Provided cores: 2
Rules claiming more threads will be scaled down.
Provided resources: mem_mb=1000, mem_mib=954, disk_mb=1000, disk_mib=954
Select jobs to execute...

[Tue Feb 14 20:24:59 2023]
rule merge_alignment_filter:
    input: pipeline_output/02_intermediate_files/06_alignment_filter/chr9/chr9:49055551-76694047_alignment.txt
    output: pipeline_output/02_intermediate_files/07_merge_alignment_filter/chr9_alignments.tsv
    jobid: 0
    benchmark: pipeline_output/benchmarks/02_intermediate_files/07_merge_alignment_filter/chr9.log
    reason: Missing output files: pipeline_output/02_intermediate_files/07_merge_alignment_filter/chr9_alignments.tsv, pipeline_output/benchmarks/02_intermediate_files/07_merge_alignment_filter/chr9.log
    wildcards: sample=chr9
    resources: mem_mb=1000, mem_mib=954, disk_mb=1000, disk_mib=954, tmpdir=/tmp/292804982.1.beliveau-short.q

Activating conda environment: ../../shared_conda_envs/0d9e5d86c4fe822a263738753035167b_
[Tue Feb 14 20:25:00 2023]
Finished job 0.
1 of 1 steps (100%) done
/net/beliveau/vol1/home/eaguil/.bashrc: line 17: conda: command not found
ModuleCmd_Load.c(213):ERROR:105: Unable to locate a modulefile for 'zlib/latest'
ModuleCmd_Load.c(213):ERROR:105: Unable to locate a modulefile for 'VCFtools/latest'
Config file config.yml is extended by additional config specified via the command line.
Building DAG of jobs...
Your conda installation is not configured to use strict channel priorities. This is however crucial for having robust and correct environments (for details, see https://conda-forge.org/docs/user/tipsandtricks.html). Please consider to configure strict priorities by executing 'conda config --set channel_priority strict'.
Falling back to greedy scheduler because no default solver is found for pulp (you have to install either coincbc or glpk).
Using shell: /bin/bash
Provided cores: 2
Rules claiming more threads will be scaled down.
Provided resources: mem_mb=1000, mem_mib=954, disk_mb=1000, disk_mib=954
Select jobs to execute...

[Tue Feb 14 20:25:17 2023]
checkpoint split_rm_alignments:
    input: pipeline_output/02_intermediate_files/07_merge_alignment_filter/chr9_alignments.tsv
    output: pipeline_output/02_intermediate_files/08_split_rm_alignments/chr9
    jobid: 0
    benchmark: pipeline_output/benchmarks/02_intermediate_files/08_split_rm_alignments/chr9.log
    reason: Missing output files: pipeline_output/benchmarks/02_intermediate_files/08_split_rm_alignments/chr9.log, pipeline_output/02_intermediate_files/08_split_rm_alignments/chr9
    wildcards: sample=chr9
    resources: mem_mb=1000, mem_mib=954, disk_mb=1000, disk_mib=954, tmpdir=/tmp/292804984.1.beliveau-short.q
DAG of jobs will be updated after completion.

Activating conda environment: ../../shared_conda_envs/0d9e5d86c4fe822a263738753035167b_
[Tue Feb 14 20:25:21 2023]
Finished job 0.
1 of 1 steps (100%) done
/net/beliveau/vol1/home/eaguil/.bashrc: line 17: conda: command not found
/net/beliveau/vol1/home/eaguil/.bashrc: line 17: conda: command not found
ModuleCmd_Load.c(213):ERROR:105: Unable to locate a modulefile for 'zlib/latest'
ModuleCmd_Load.c(213):ERROR:105: Unable to locate a modulefile for 'VCFtools/latest'
ModuleCmd_Load.c(213):ERROR:105: Unable to locate a modulefile for 'zlib/latest'
ModuleCmd_Load.c(213):ERROR:105: Unable to locate a modulefile for 'VCFtools/latest'
Config file config.yml is extended by additional config specified via the command line.
Building DAG of jobs...
Config file config.yml is extended by additional config specified via the command line.
Building DAG of jobs...
Your conda installation is not configured to use strict channel priorities. This is however crucial for having robust and correct environments (for details, see https://conda-forge.org/docs/user/tipsandtricks.html). Please consider to configure strict priorities by executing 'conda config --set channel_priority strict'.
Falling back to greedy scheduler because no default solver is found for pulp (you have to install either coincbc or glpk).
Using shell: /bin/bash
Provided cores: 2
Rules claiming more threads will be scaled down.
Provided resources: mem_mb=1000, mem_mib=954, disk_mb=1000, disk_mib=954
Select jobs to execute...

[Tue Feb 14 20:25:37 2023]
rule align_probes:
    input: pipeline_output/02_intermediate_files/08_split_rm_alignments/chr9/chr9:49055551-76694047_alignments.txt
    output: pipeline_output/02_intermediate_files/09_align_probes/chr9/chr9:49055551-76694047_probe_alignment.txt
    jobid: 0
    benchmark: pipeline_output/benchmarks/02_intermediate_files/09_align_probes/chr9/chr9:49055551-76694047_alignment.txt
    reason: Missing output files: pipeline_output/02_intermediate_files/09_align_probes/chr9/chr9:49055551-76694047_probe_alignment.txt, pipeline_output/benchmarks/02_intermediate_files/09_align_probes/chr9/chr9:49055551-76694047_alignment.txt
    wildcards: sample=chr9, region=chr9:49055551-76694047
    resources: mem_mb=1000, mem_mib=954, disk_mb=1000, disk_mib=954, tmpdir=/tmp/292804988.1.beliveau-short.q

Activating conda environment: ../../shared_conda_envs/0d9e5d86c4fe822a263738753035167b_
Your conda installation is not configured to use strict channel priorities. This is however crucial for having robust and correct environments (for details, see https://conda-forge.org/docs/user/tipsandtricks.html). Please consider to configure strict priorities by executing 'conda config --set channel_priority strict'.
Falling back to greedy scheduler because no default solver is found for pulp (you have to install either coincbc or glpk).
Using shell: /bin/bash
Provided cores: 2
Rules claiming more threads will be scaled down.
Provided resources: mem_mb=1000, mem_mib=954, disk_mb=1000, disk_mib=954
Select jobs to execute...

[Tue Feb 14 20:25:38 2023]
rule get_region_bed:
    input: pipeline_output/02_intermediate_files/06_alignment_filter/chr9/chr9:49055551-76694047_alignment.txt
    output: pipeline_output/02_intermediate_files/11_get_repeat_bed/chr9/chr9:49055551-76694047.bed
    jobid: 0
    benchmark: pipeline_output/benchmarks/02_intermediate_files/11_get_repeat_bed/chr9/chr9:49055551-76694047.txt
    reason: Missing output files: pipeline_output/benchmarks/02_intermediate_files/11_get_repeat_bed/chr9/chr9:49055551-76694047.txt, pipeline_output/02_intermediate_files/11_get_repeat_bed/chr9/chr9:49055551-76694047.bed
    wildcards: sample=chr9, region=chr9:49055551-76694047
    resources: mem_mb=1000, mem_mib=954, disk_mb=1000, disk_mib=954, tmpdir=/tmp/292804989.1.beliveau-short.q

Activating conda environment: ../../shared_conda_envs/0d9e5d86c4fe822a263738753035167b_
[Tue Feb 14 20:25:39 2023]
Finished job 0.
1 of 1 steps (100%) done
1 reads; of these:
  1 (100.00%) were unpaired; of these:
    0 (0.00%) aligned 0 times
    0 (0.00%) aligned exactly 1 time
    1 (100.00%) aligned >1 times
100.00% overall alignment rate
1 reads; of these:
  1 (100.00%) were unpaired; of these:
    0 (0.00%) aligned 0 times
    0 (0.00%) aligned exactly 1 time
    1 (100.00%) aligned >1 times
100.00% overall alignment rate
[Tue Feb 14 20:51:26 2023]
Finished job 0.
1 of 1 steps (100%) done
/net/beliveau/vol1/home/eaguil/.bashrc: line 17: conda: command not found
ModuleCmd_Load.c(213):ERROR:105: Unable to locate a modulefile for 'zlib/latest'
ModuleCmd_Load.c(213):ERROR:105: Unable to locate a modulefile for 'VCFtools/latest'
Config file config.yml is extended by additional config specified via the command line.
Building DAG of jobs...
Your conda installation is not configured to use strict channel priorities. This is however crucial for having robust and correct environments (for details, see https://conda-forge.org/docs/user/tipsandtricks.html). Please consider to configure strict priorities by executing 'conda config --set channel_priority strict'.
Falling back to greedy scheduler because no default solver is found for pulp (you have to install either coincbc or glpk).
Using shell: /bin/bash
Provided cores: 2
Rules claiming more threads will be scaled down.
Provided resources: mem_mb=1000, mem_mib=954, disk_mb=1000, disk_mib=954
Select jobs to execute...

[Tue Feb 14 20:51:36 2023]
rule derived_beds:
    input: pipeline_output/02_intermediate_files/09_align_probes/chr9/chr9:49055551-76694047_probe_alignment.txt
    output: pipeline_output/02_intermediate_files/10_derived_beds/chr9/chr9:49055551-76694047_derived.bed
    jobid: 0
    benchmark: pipeline_output/benchmarks/02_intermediate_files/10_derived_beds/chr9/chr9:49055551-76694047_derived.txt
    reason: Missing output files: pipeline_output/02_intermediate_files/10_derived_beds/chr9/chr9:49055551-76694047_derived.bed, pipeline_output/benchmarks/02_intermediate_files/10_derived_beds/chr9/chr9:49055551-76694047_derived.txt
    wildcards: sample=chr9, region=chr9:49055551-76694047
    resources: mem_mb=1000, mem_mib=954, disk_mb=1000, disk_mib=954, tmpdir=/tmp/292805060.1.beliveau-short.q

Activating conda environment: ../../shared_conda_envs/0d9e5d86c4fe822a263738753035167b_
[Tue Feb 14 20:51:40 2023]
Finished job 0.
1 of 1 steps (100%) done
/net/beliveau/vol1/home/eaguil/.bashrc: line 17: conda: command not found
ModuleCmd_Load.c(213):ERROR:105: Unable to locate a modulefile for 'zlib/latest'
ModuleCmd_Load.c(213):ERROR:105: Unable to locate a modulefile for 'VCFtools/latest'
Config file config.yml is extended by additional config specified via the command line.
Building DAG of jobs...
Your conda installation is not configured to use strict channel priorities. This is however crucial for having robust and correct environments (for details, see https://conda-forge.org/docs/user/tipsandtricks.html). Please consider to configure strict priorities by executing 'conda config --set channel_priority strict'.
Falling back to greedy scheduler because no default solver is found for pulp (you have to install either coincbc or glpk).
Using shell: /bin/bash
Provided cores: 2
Rules claiming more threads will be scaled down.
Provided resources: mem_mb=1000, mem_mib=954, disk_mb=1000, disk_mib=954
Select jobs to execute...

[Tue Feb 14 20:51:55 2023]
rule bedtools_intersect:
    input: pipeline_output/02_intermediate_files/10_derived_beds/chr9/chr9:49055551-76694047_derived.bed, pipeline_output/01_reference_files/02_generate_genome_bins/genome_bins_tigerfish_threshold.bed, pipeline_output/02_intermediate_files/11_get_repeat_bed/chr9/chr9:49055551-76694047.bed
    output: pipeline_output/02_intermediate_files/12_bedtools_intersect/chr9/chr9:49055551-76694047_intersect.txt, pipeline_output/02_intermediate_files/12_bedtools_intersect/chr9/chr9:49055551-76694047_repeat_intersect.txt
    jobid: 0
    benchmark: pipeline_output/benchmarks/02_intermediate_files/12_bedtools_intersect/chr9/chr9:49055551-76694047_derived.txt
    reason: Missing output files: pipeline_output/02_intermediate_files/12_bedtools_intersect/chr9/chr9:49055551-76694047_repeat_intersect.txt, pipeline_output/benchmarks/02_intermediate_files/12_bedtools_intersect/chr9/chr9:49055551-76694047_derived.txt, pipeline_output/02_intermediate_files/12_bedtools_intersect/chr9/chr9:49055551-76694047_intersect.txt
    wildcards: sample=chr9, region=chr9:49055551-76694047
    resources: mem_mb=1000, mem_mib=954, disk_mb=1000, disk_mib=954, tmpdir=/tmp/292805061.1.beliveau-long.q

Activating conda environment: ../../shared_conda_envs/0d9e5d86c4fe822a263738753035167b_
[Tue Feb 14 20:51:58 2023]
Finished job 0.
1 of 1 steps (100%) done
/net/beliveau/vol1/home/eaguil/.bashrc: line 17: conda: command not found
ModuleCmd_Load.c(213):ERROR:105: Unable to locate a modulefile for 'zlib/latest'
ModuleCmd_Load.c(213):ERROR:105: Unable to locate a modulefile for 'VCFtools/latest'
Config file config.yml is extended by additional config specified via the command line.
Building DAG of jobs...
Your conda installation is not configured to use strict channel priorities. This is however crucial for having robust and correct environments (for details, see https://conda-forge.org/docs/user/tipsandtricks.html). Please consider to configure strict priorities by executing 'conda config --set channel_priority strict'.
Falling back to greedy scheduler because no default solver is found for pulp (you have to install either coincbc or glpk).
Using shell: /bin/bash
Provided cores: 2
Rules claiming more threads will be scaled down.
Provided resources: mem_mb=1000, mem_mib=954, disk_mb=1000, disk_mib=954
Select jobs to execute...

[Tue Feb 14 20:52:15 2023]
rule get_alignments:
    input: pipeline_output/02_intermediate_files/12_bedtools_intersect/chr9/chr9:49055551-76694047_intersect.txt, pipeline_output/02_intermediate_files/12_bedtools_intersect/chr9/chr9:49055551-76694047_repeat_intersect.txt, pipeline_output/02_intermediate_files/09_align_probes/chr9/chr9:49055551-76694047_probe_alignment.txt, pipeline_output/01_reference_files/02_generate_genome_bins/genome_bins_tigerfish_threshold.bed
    output: pipeline_output/04_supplementary_output/01_genome_wide_binding/chr9/chr9:49055551-76694047_alignment_binding.txt, pipeline_output/04_supplementary_output/02_threshold_binding/chr9/chr9:49055551-76694047_thresh_binding.txt, pipeline_output/04_supplementary_output/03_genome_wide_binding_plots/chr9/chr9:49055551-76694047_genome_view.png
    jobid: 0
    benchmark: pipeline_output/benchmarks/04_supplementary_output/02_get_alignments/chr9/chr9:49055551-76694047_alignments.txt
    reason: Missing output files: pipeline_output/04_supplementary_output/03_genome_wide_binding_plots/chr9/chr9:49055551-76694047_genome_view.png, pipeline_output/04_supplementary_output/02_threshold_binding/chr9/chr9:49055551-76694047_thresh_binding.txt, pipeline_output/benchmarks/04_supplementary_output/02_get_alignments/chr9/chr9:49055551-76694047_alignments.txt, pipeline_output/04_supplementary_output/01_genome_wide_binding/chr9/chr9:49055551-76694047_alignment_binding.txt
    wildcards: sample=chr9, region=chr9:49055551-76694047
    resources: mem_mb=1000, mem_mib=954, disk_mb=1000, disk_mib=954, tmpdir=/tmp/292805062.1.beliveau-long.q

Activating conda environment: ../../shared_conda_envs/0d9e5d86c4fe822a263738753035167b_
../../workflow/scripts/get_alignments.py:350: MatplotlibDeprecationWarning: You are modifying the state of a globally registered colormap. In future versions, you will not be able to modify a registered colormap in-place. To remove this warning, you can make a copy of the colormap first. cmap = copy.copy(mpl.cm.get_cmap("Blues"))
  cmap.set_bad(color='w')
[Tue Feb 14 20:52:31 2023]
Finished job 0.
1 of 1 steps (100%) done
/net/beliveau/vol1/home/eaguil/.bashrc: line 17: conda: command not found
ModuleCmd_Load.c(213):ERROR:105: Unable to locate a modulefile for 'zlib/latest'
ModuleCmd_Load.c(213):ERROR:105: Unable to locate a modulefile for 'VCFtools/latest'
Config file config.yml is extended by additional config specified via the command line.
Building DAG of jobs...
Your conda installation is not configured to use strict channel priorities. This is however crucial for having robust and correct environments (for details, see https://conda-forge.org/docs/user/tipsandtricks.html). Please consider to configure strict priorities by executing 'conda config --set channel_priority strict'.
Falling back to greedy scheduler because no default solver is found for pulp (you have to install either coincbc or glpk).
Using shell: /bin/bash
Provided cores: 2
Rules claiming more threads will be scaled down.
Provided resources: mem_mb=1000, mem_mib=954, disk_mb=1000, disk_mib=954
Select jobs to execute...

[Tue Feb 14 20:52:46 2023]
rule map_region_coords:
    input: pipeline_output/02_intermediate_files/06_alignment_filter/chr9/chr9:49055551-76694047_alignment.txt, pipeline_output/04_supplementary_output/02_threshold_binding/chr9/chr9:49055551-76694047_thresh_binding.txt, pipeline_output/02_intermediate_files/09_align_probes/chr9/chr9:49055551-76694047_probe_alignment.txt
    output: pipeline_output/04_supplementary_output/04_region_probes/chr9/chr9:49055551-76694047_probes.txt, pipeline_output/04_supplementary_output/05_region_binding_summaries/chr9/chr9:49055551-76694047_binding_summ.txt
    jobid: 0
    benchmark: pipeline_output/benchmarks/04_supplementary_output/03_map_region/chr9/chr9:49055551-76694047.txt
    reason: Missing output files: pipeline_output/04_supplementary_output/05_region_binding_summaries/chr9/chr9:49055551-76694047_binding_summ.txt, pipeline_output/04_supplementary_output/04_region_probes/chr9/chr9:49055551-76694047_probes.txt, pipeline_output/benchmarks/04_supplementary_output/03_map_region/chr9/chr9:49055551-76694047.txt
    wildcards: sample=chr9, region=chr9:49055551-76694047
    resources: mem_mb=1000, mem_mib=954, disk_mb=1000, disk_mib=954, tmpdir=/tmp/292805065.1.beliveau-short.q

Activating conda environment: ../../shared_conda_envs/0d9e5d86c4fe822a263738753035167b_
[Tue Feb 14 20:52:47 2023]
Finished job 0.
1 of 1 steps (100%) done
/net/beliveau/vol1/home/eaguil/.bashrc: line 17: conda: command not found
ModuleCmd_Load.c(213):ERROR:105: Unable to locate a modulefile for 'zlib/latest'
ModuleCmd_Load.c(213):ERROR:105: Unable to locate a modulefile for 'VCFtools/latest'
Config file config.yml is extended by additional config specified via the command line.
Building DAG of jobs...
Your conda installation is not configured to use strict channel priorities. This is however crucial for having robust and correct environments (for details, see https://conda-forge.org/docs/user/tipsandtricks.html). Please consider to configure strict priorities by executing 'conda config --set channel_priority strict'.
Falling back to greedy scheduler because no default solver is found for pulp (you have to install either coincbc or glpk).
Using shell: /bin/bash
Provided cores: 2
Rules claiming more threads will be scaled down.
Provided resources: mem_mb=1000, mem_mib=954, disk_mb=1000, disk_mib=954
Select jobs to execute...

[Tue Feb 14 20:52:57 2023]
rule merge_mapping:
    input: pipeline_output/04_supplementary_output/04_region_probes/chr9/chr9:49055551-76694047_probes.txt
    output: pipeline_output/04_supplementary_output/06_chrom_candidate_probes/chr9_final_probes.txt
    jobid: 0
    reason: Missing output files: pipeline_output/04_supplementary_output/06_chrom_candidate_probes/chr9_final_probes.txt
    wildcards: sample=chr9
    resources: mem_mb=1000, mem_mib=954, disk_mb=1000, disk_mib=954, tmpdir=/tmp/292805066.1.beliveau-short.q

Activating conda environment: ../../shared_conda_envs/0d9e5d86c4fe822a263738753035167b_
[Tue Feb 14 20:52:57 2023]
Finished job 0.
1 of 1 steps (100%) done
/net/beliveau/vol1/home/eaguil/.bashrc: line 17: conda: command not found
ModuleCmd_Load.c(213):ERROR:105: Unable to locate a modulefile for 'zlib/latest'
ModuleCmd_Load.c(213):ERROR:105: Unable to locate a modulefile for 'VCFtools/latest'
Config file config.yml is extended by additional config specified via the command line.
Building DAG of jobs...
Your conda installation is not configured to use strict channel priorities. This is however crucial for having robust and correct environments (for details, see https://conda-forge.org/docs/user/tipsandtricks.html). Please consider to configure strict priorities by executing 'conda config --set channel_priority strict'.
Falling back to greedy scheduler because no default solver is found for pulp (you have to install either coincbc or glpk).
Using shell: /bin/bash
Provided cores: 2
Rules claiming more threads will be scaled down.
Provided resources: mem_mb=1000, mem_mib=954, disk_mb=1000, disk_mib=954
Select jobs to execute...

[Tue Feb 14 20:53:06 2023]
rule merge_chrom_mapping:
    input: pipeline_output/04_supplementary_output/06_chrom_candidate_probes/chr9_final_probes.txt
    output: pipeline_output/03_core_output/chm13_final_probes.txt
    jobid: 0
    reason: Missing output files: pipeline_output/03_core_output/chm13_final_probes.txt
    resources: mem_mb=1000, mem_mib=954, disk_mb=1000, disk_mib=954, tmpdir=/tmp/292805067.1.beliveau-short.q

Activating conda environment: ../../shared_conda_envs/0d9e5d86c4fe822a263738753035167b_
[Tue Feb 14 20:53:06 2023]
Finished job 0.
1 of 1 steps (100%) done
/net/beliveau/vol1/home/eaguil/.bashrc: line 17: conda: command not found
ModuleCmd_Load.c(213):ERROR:105: Unable to locate a modulefile for 'zlib/latest'
ModuleCmd_Load.c(213):ERROR:105: Unable to locate a modulefile for 'VCFtools/latest'
Config file config.yml is extended by additional config specified via the command line.
Building DAG of jobs...
Your conda installation is not configured to use strict channel priorities. This is however crucial for having robust and correct environments (for details, see https://conda-forge.org/docs/user/tipsandtricks.html). Please consider to configure strict priorities by executing 'conda config --set channel_priority strict'.
Falling back to greedy scheduler because no default solver is found for pulp (you have to install either coincbc or glpk).
Using shell: /bin/bash
Provided cores: 2
Rules claiming more threads will be scaled down.
Provided resources: mem_mb=1000, mem_mib=954, disk_mb=1000, disk_mib=954
Select jobs to execute...

[Tue Feb 14 20:53:16 2023]
rule summary:
    input: pipeline_output/03_core_output/chm13_final_probes.txt
    output: pipeline_output/03_core_output/chm13_final_probe_summary.txt
    jobid: 0
    reason: Missing output files: pipeline_output/03_core_output/chm13_final_probe_summary.txt
    resources: mem_mb=1000, mem_mib=954, disk_mb=1000, disk_mib=954, tmpdir=/tmp/292805068.1.beliveau-long.q

Activating conda environment: ../../shared_conda_envs/0d9e5d86c4fe822a263738753035167b_
[Tue Feb 14 20:53:17 2023]
Finished job 0.
1 of 1 steps (100%) done
/net/beliveau/vol1/home/eaguil/.bashrc: line 17: conda: command not found
ModuleCmd_Load.c(213):ERROR:105: Unable to locate a modulefile for 'zlib/latest'
ModuleCmd_Load.c(213):ERROR:105: Unable to locate a modulefile for 'VCFtools/latest'
Config file config.yml is extended by additional config specified via the command line.
Building DAG of jobs...
Your conda installation is not configured to use strict channel priorities. This is however crucial for having robust and correct environments (for details, see https://conda-forge.org/docs/user/tipsandtricks.html). Please consider to configure strict priorities by executing 'conda config --set channel_priority strict'.
Falling back to greedy scheduler because no default solver is found for pulp (you have to install either coincbc or glpk).
Using shell: /bin/bash
Provided cores: 2
Rules claiming more threads will be scaled down.
Provided resources: mem_mb=1000, mem_mib=954, disk_mb=1000, disk_mib=954
Select jobs to execute...

[Tue Feb 14 20:53:27 2023]
rule finish:
    input: pipeline_output/03_core_output/chm13_final_probe_summary.txt
    output: pipeline_output/finished/DONE.txt
    jobid: 0
    reason: Missing output files: pipeline_output/finished/DONE.txt
    resources: mem_mb=1000, mem_mib=954, disk_mb=1000, disk_mib=954, tmpdir=/tmp/292805069.1.beliveau-short.q

[Tue Feb 14 20:53:27 2023]
Finished job 0.
1 of 1 steps (100%) done
```
