## Supplementary Software for "Tigerfish designs oligonucleotide-based *in situ* hybridization probes targeting intervals of highly repetitive DNA at the scale of genomes": stdout.log

```
---0.45812344551086426 seconds ---
---13616.386631250381 seconds ---
---13626.021148204803 seconds ---
---0.007539033889770508 seconds ---
---0.015037775039672852 seconds ---
done
---0.006157875061035156 seconds ---
---0.01963496208190918 seconds ---
Done
---1546.4556844234467 seconds ---
done
---0.9194896221160889 seconds ---
---2.9562041759490967 seconds ---
done
---2.1144120693206787 seconds ---
---3.8686277866363525 seconds ---
---3.9797465801239014 seconds ---
---3.9930403232574463 seconds ---
---6.501972436904907 seconds ---
done
---0.010933160781860352 seconds ---
---0.02280735969543457 seconds ---
done
---0.006176948547363281 seconds ---
---0.011002540588378906 seconds ---
---0.015043258666992188 seconds ---
done
```
