## Supplementary Software for "Tigerfish designs oligonucleotide-based *in situ* hybridization probes targeting intervals of highly repetitive DNA at the scale of genomes": genome_bins_tigerfish_alignment.bed

```
chr1	0	5000000
chr1	5000000	10000000
chr1	10000000	15000000
chr1	15000000	20000000
chr1	20000000	25000000
chr1	25000000	30000000
chr1	30000000	35000000
chr1	35000000	40000000
chr1	40000000	45000000
chr1	45000000	50000000
chr1	50000000	55000000
chr1	55000000	60000000
chr1	60000000	65000000
chr1	65000000	70000000
chr1	70000000	75000000
chr1	75000000	80000000
chr1	80000000	85000000
chr1	85000000	90000000
chr1	90000000	95000000
chr1	95000000	100000000
chr1	100000000	105000000
chr1	105000000	110000000
chr1	110000000	115000000
chr1	115000000	120000000
chr1	120000000	125000000
chr1	125000000	130000000
chr1	130000000	135000000
chr1	135000000	140000000
chr1	140000000	145000000
chr1	145000000	150000000
chr1	150000000	155000000
chr1	155000000	160000000
chr1	160000000	165000000
chr1	165000000	170000000
chr1	170000000	175000000
chr1	175000000	180000000
chr1	180000000	185000000
chr1	185000000	190000000
chr1	190000000	195000000
chr1	195000000	200000000
chr1	200000000	205000000
chr1	205000000	210000000
chr1	210000000	215000000
chr1	215000000	220000000
chr1	220000000	225000000
chr1	225000000	230000000
chr1	230000000	235000000
chr1	235000000	240000000
chr1	240000000	245000000
chr1	245000000	248387328
chr2	0	5000000
chr2	5000000	10000000
chr2	10000000	15000000
chr2	15000000	20000000
chr2	20000000	25000000
chr2	25000000	30000000
chr2	30000000	35000000
chr2	35000000	40000000
chr2	40000000	45000000
chr2	45000000	50000000
chr2	50000000	55000000
chr2	55000000	60000000
chr2	60000000	65000000
chr2	65000000	70000000
chr2	70000000	75000000
chr2	75000000	80000000
chr2	80000000	85000000
chr2	85000000	90000000
chr2	90000000	95000000
chr2	95000000	100000000
chr2	100000000	105000000
chr2	105000000	110000000
chr2	110000000	115000000
chr2	115000000	120000000
chr2	120000000	125000000
chr2	125000000	130000000
chr2	130000000	135000000
chr2	135000000	140000000
chr2	140000000	145000000
chr2	145000000	150000000
chr2	150000000	155000000
chr2	155000000	160000000
chr2	160000000	165000000
chr2	165000000	170000000
chr2	170000000	175000000
chr2	175000000	180000000
chr2	180000000	185000000
chr2	185000000	190000000
chr2	190000000	195000000
chr2	195000000	200000000
chr2	200000000	205000000
chr2	205000000	210000000
chr2	210000000	215000000
chr2	215000000	220000000
chr2	220000000	225000000
chr2	225000000	230000000
chr2	230000000	235000000
chr2	235000000	240000000
chr2	240000000	242696752
chr3	0	5000000
chr3	5000000	10000000
chr3	10000000	15000000
chr3	15000000	20000000
chr3	20000000	25000000
chr3	25000000	30000000
chr3	30000000	35000000
chr3	35000000	40000000
chr3	40000000	45000000
chr3	45000000	50000000
chr3	50000000	55000000
chr3	55000000	60000000
chr3	60000000	65000000
chr3	65000000	70000000
chr3	70000000	75000000
chr3	75000000	80000000
chr3	80000000	85000000
chr3	85000000	90000000
chr3	90000000	95000000
chr3	95000000	100000000
chr3	100000000	105000000
chr3	105000000	110000000
chr3	110000000	115000000
chr3	115000000	120000000
chr3	120000000	125000000
chr3	125000000	130000000
chr3	130000000	135000000
chr3	135000000	140000000
chr3	140000000	145000000
chr3	145000000	150000000
chr3	150000000	155000000
chr3	155000000	160000000
chr3	160000000	165000000
chr3	165000000	170000000
chr3	170000000	175000000
chr3	175000000	180000000
chr3	180000000	185000000
chr3	185000000	190000000
chr3	190000000	195000000
chr3	195000000	200000000
chr3	200000000	201105948
chr4	0	5000000
chr4	5000000	10000000
chr4	10000000	15000000
chr4	15000000	20000000
chr4	20000000	25000000
chr4	25000000	30000000
chr4	30000000	35000000
chr4	35000000	40000000
chr4	40000000	45000000
chr4	45000000	50000000
chr4	50000000	55000000
chr4	55000000	60000000
chr4	60000000	65000000
chr4	65000000	70000000
chr4	70000000	75000000
chr4	75000000	80000000
chr4	80000000	85000000
chr4	85000000	90000000
chr4	90000000	95000000
chr4	95000000	100000000
chr4	100000000	105000000
chr4	105000000	110000000
chr4	110000000	115000000
chr4	115000000	120000000
chr4	120000000	125000000
chr4	125000000	130000000
chr4	130000000	135000000
chr4	135000000	140000000
chr4	140000000	145000000
chr4	145000000	150000000
chr4	150000000	155000000
chr4	155000000	160000000
chr4	160000000	165000000
chr4	165000000	170000000
chr4	170000000	175000000
chr4	175000000	180000000
chr4	180000000	185000000
chr4	185000000	190000000
chr4	190000000	193574945
chr5	0	5000000
chr5	5000000	10000000
chr5	10000000	15000000
chr5	15000000	20000000
chr5	20000000	25000000
chr5	25000000	30000000
chr5	30000000	35000000
chr5	35000000	40000000
chr5	40000000	45000000
chr5	45000000	50000000
chr5	50000000	55000000
chr5	55000000	60000000
chr5	60000000	65000000
chr5	65000000	70000000
chr5	70000000	75000000
chr5	75000000	80000000
chr5	80000000	85000000
chr5	85000000	90000000
chr5	90000000	95000000
chr5	95000000	100000000
chr5	100000000	105000000
chr5	105000000	110000000
chr5	110000000	115000000
chr5	115000000	120000000
chr5	120000000	125000000
chr5	125000000	130000000
chr5	130000000	135000000
chr5	135000000	140000000
chr5	140000000	145000000
chr5	145000000	150000000
chr5	150000000	155000000
chr5	155000000	160000000
chr5	160000000	165000000
chr5	165000000	170000000
chr5	170000000	175000000
chr5	175000000	180000000
chr5	180000000	182045439
chr6	0	5000000
chr6	5000000	10000000
chr6	10000000	15000000
chr6	15000000	20000000
chr6	20000000	25000000
chr6	25000000	30000000
chr6	30000000	35000000
chr6	35000000	40000000
chr6	40000000	45000000
chr6	45000000	50000000
chr6	50000000	55000000
chr6	55000000	60000000
chr6	60000000	65000000
chr6	65000000	70000000
chr6	70000000	75000000
chr6	75000000	80000000
chr6	80000000	85000000
chr6	85000000	90000000
chr6	90000000	95000000
chr6	95000000	100000000
chr6	100000000	105000000
chr6	105000000	110000000
chr6	110000000	115000000
chr6	115000000	120000000
chr6	120000000	125000000
chr6	125000000	130000000
chr6	130000000	135000000
chr6	135000000	140000000
chr6	140000000	145000000
chr6	145000000	150000000
chr6	150000000	155000000
chr6	155000000	160000000
chr6	160000000	165000000
chr6	165000000	170000000
chr6	170000000	172126628
chr7	0	5000000
chr7	5000000	10000000
chr7	10000000	15000000
chr7	15000000	20000000
chr7	20000000	25000000
chr7	25000000	30000000
chr7	30000000	35000000
chr7	35000000	40000000
chr7	40000000	45000000
chr7	45000000	50000000
chr7	50000000	55000000
chr7	55000000	60000000
chr7	60000000	65000000
chr7	65000000	70000000
chr7	70000000	75000000
chr7	75000000	80000000
chr7	80000000	85000000
chr7	85000000	90000000
chr7	90000000	95000000
chr7	95000000	100000000
chr7	100000000	105000000
chr7	105000000	110000000
chr7	110000000	115000000
chr7	115000000	120000000
chr7	120000000	125000000
chr7	125000000	130000000
chr7	130000000	135000000
chr7	135000000	140000000
chr7	140000000	145000000
chr7	145000000	150000000
chr7	150000000	155000000
chr7	155000000	160000000
chr7	160000000	160567428
chr8	0	5000000
chr8	5000000	10000000
chr8	10000000	15000000
chr8	15000000	20000000
chr8	20000000	25000000
chr8	25000000	30000000
chr8	30000000	35000000
chr8	35000000	40000000
chr8	40000000	45000000
chr8	45000000	50000000
chr8	50000000	55000000
chr8	55000000	60000000
chr8	60000000	65000000
chr8	65000000	70000000
chr8	70000000	75000000
chr8	75000000	80000000
chr8	80000000	85000000
chr8	85000000	90000000
chr8	90000000	95000000
chr8	95000000	100000000
chr8	100000000	105000000
chr8	105000000	110000000
chr8	110000000	115000000
chr8	115000000	120000000
chr8	120000000	125000000
chr8	125000000	130000000
chr8	130000000	135000000
chr8	135000000	140000000
chr8	140000000	145000000
chr8	145000000	146259331
chr9	0	5000000
chr9	5000000	10000000
chr9	10000000	15000000
chr9	15000000	20000000
chr9	20000000	25000000
chr9	25000000	30000000
chr9	30000000	35000000
chr9	35000000	40000000
chr9	40000000	45000000
chr9	45000000	50000000
chr9	50000000	55000000
chr9	55000000	60000000
chr9	60000000	65000000
chr9	65000000	70000000
chr9	70000000	75000000
chr9	75000000	80000000
chr9	80000000	85000000
chr9	85000000	90000000
chr9	90000000	95000000
chr9	95000000	100000000
chr9	100000000	105000000
chr9	105000000	110000000
chr9	110000000	115000000
chr9	115000000	120000000
chr9	120000000	125000000
chr9	125000000	130000000
chr9	130000000	135000000
chr9	135000000	140000000
chr9	140000000	145000000
chr9	145000000	150000000
chr9	150000000	150617247
chr10	0	5000000
chr10	5000000	10000000
chr10	10000000	15000000
chr10	15000000	20000000
chr10	20000000	25000000
chr10	25000000	30000000
chr10	30000000	35000000
chr10	35000000	40000000
chr10	40000000	45000000
chr10	45000000	50000000
chr10	50000000	55000000
chr10	55000000	60000000
chr10	60000000	65000000
chr10	65000000	70000000
chr10	70000000	75000000
chr10	75000000	80000000
chr10	80000000	85000000
chr10	85000000	90000000
chr10	90000000	95000000
chr10	95000000	100000000
chr10	100000000	105000000
chr10	105000000	110000000
chr10	110000000	115000000
chr10	115000000	120000000
chr10	120000000	125000000
chr10	125000000	130000000
chr10	130000000	134758134
chr11	0	5000000
chr11	5000000	10000000
chr11	10000000	15000000
chr11	15000000	20000000
chr11	20000000	25000000
chr11	25000000	30000000
chr11	30000000	35000000
chr11	35000000	40000000
chr11	40000000	45000000
chr11	45000000	50000000
chr11	50000000	55000000
chr11	55000000	60000000
chr11	60000000	65000000
chr11	65000000	70000000
chr11	70000000	75000000
chr11	75000000	80000000
chr11	80000000	85000000
chr11	85000000	90000000
chr11	90000000	95000000
chr11	95000000	100000000
chr11	100000000	105000000
chr11	105000000	110000000
chr11	110000000	115000000
chr11	115000000	120000000
chr11	120000000	125000000
chr11	125000000	130000000
chr11	130000000	135000000
chr11	135000000	135127769
chr12	0	5000000
chr12	5000000	10000000
chr12	10000000	15000000
chr12	15000000	20000000
chr12	20000000	25000000
chr12	25000000	30000000
chr12	30000000	35000000
chr12	35000000	40000000
chr12	40000000	45000000
chr12	45000000	50000000
chr12	50000000	55000000
chr12	55000000	60000000
chr12	60000000	65000000
chr12	65000000	70000000
chr12	70000000	75000000
chr12	75000000	80000000
chr12	80000000	85000000
chr12	85000000	90000000
chr12	90000000	95000000
chr12	95000000	100000000
chr12	100000000	105000000
chr12	105000000	110000000
chr12	110000000	115000000
chr12	115000000	120000000
chr12	120000000	125000000
chr12	125000000	130000000
chr12	130000000	133324548
chr13	0	5000000
chr13	5000000	10000000
chr13	10000000	15000000
chr13	15000000	20000000
chr13	20000000	25000000
chr13	25000000	30000000
chr13	30000000	35000000
chr13	35000000	40000000
chr13	40000000	45000000
chr13	45000000	50000000
chr13	50000000	55000000
chr13	55000000	60000000
chr13	60000000	65000000
chr13	65000000	70000000
chr13	70000000	75000000
chr13	75000000	80000000
chr13	80000000	85000000
chr13	85000000	90000000
chr13	90000000	95000000
chr13	95000000	100000000
chr13	100000000	105000000
chr13	105000000	110000000
chr13	110000000	113566686
chr14	0	5000000
chr14	5000000	10000000
chr14	10000000	15000000
chr14	15000000	20000000
chr14	20000000	25000000
chr14	25000000	30000000
chr14	30000000	35000000
chr14	35000000	40000000
chr14	40000000	45000000
chr14	45000000	50000000
chr14	50000000	55000000
chr14	55000000	60000000
chr14	60000000	65000000
chr14	65000000	70000000
chr14	70000000	75000000
chr14	75000000	80000000
chr14	80000000	85000000
chr14	85000000	90000000
chr14	90000000	95000000
chr14	95000000	100000000
chr14	100000000	101161492
chr15	0	5000000
chr15	5000000	10000000
chr15	10000000	15000000
chr15	15000000	20000000
chr15	20000000	25000000
chr15	25000000	30000000
chr15	30000000	35000000
chr15	35000000	40000000
chr15	40000000	45000000
chr15	45000000	50000000
chr15	50000000	55000000
chr15	55000000	60000000
chr15	60000000	65000000
chr15	65000000	70000000
chr15	70000000	75000000
chr15	75000000	80000000
chr15	80000000	85000000
chr15	85000000	90000000
chr15	90000000	95000000
chr15	95000000	99753195
chr16	0	5000000
chr16	5000000	10000000
chr16	10000000	15000000
chr16	15000000	20000000
chr16	20000000	25000000
chr16	25000000	30000000
chr16	30000000	35000000
chr16	35000000	40000000
chr16	40000000	45000000
chr16	45000000	50000000
chr16	50000000	55000000
chr16	55000000	60000000
chr16	60000000	65000000
chr16	65000000	70000000
chr16	70000000	75000000
chr16	75000000	80000000
chr16	80000000	85000000
chr16	85000000	90000000
chr16	90000000	95000000
chr16	95000000	96330374
chr17	0	5000000
chr17	5000000	10000000
chr17	10000000	15000000
chr17	15000000	20000000
chr17	20000000	25000000
chr17	25000000	30000000
chr17	30000000	35000000
chr17	35000000	40000000
chr17	40000000	45000000
chr17	45000000	50000000
chr17	50000000	55000000
chr17	55000000	60000000
chr17	60000000	65000000
chr17	65000000	70000000
chr17	70000000	75000000
chr17	75000000	80000000
chr17	80000000	84276897
chr18	0	5000000
chr18	5000000	10000000
chr18	10000000	15000000
chr18	15000000	20000000
chr18	20000000	25000000
chr18	25000000	30000000
chr18	30000000	35000000
chr18	35000000	40000000
chr18	40000000	45000000
chr18	45000000	50000000
chr18	50000000	55000000
chr18	55000000	60000000
chr18	60000000	65000000
chr18	65000000	70000000
chr18	70000000	75000000
chr18	75000000	80000000
chr18	80000000	80542538
chr19	0	5000000
chr19	5000000	10000000
chr19	10000000	15000000
chr19	15000000	20000000
chr19	20000000	25000000
chr19	25000000	30000000
chr19	30000000	35000000
chr19	35000000	40000000
chr19	40000000	45000000
chr19	45000000	50000000
chr19	50000000	55000000
chr19	55000000	60000000
chr19	60000000	61707364
chr20	0	5000000
chr20	5000000	10000000
chr20	10000000	15000000
chr20	15000000	20000000
chr20	20000000	25000000
chr20	25000000	30000000
chr20	30000000	35000000
chr20	35000000	40000000
chr20	40000000	45000000
chr20	45000000	50000000
chr20	50000000	55000000
chr20	55000000	60000000
chr20	60000000	65000000
chr20	65000000	66210255
chr21	0	5000000
chr21	5000000	10000000
chr21	10000000	15000000
chr21	15000000	20000000
chr21	20000000	25000000
chr21	25000000	30000000
chr21	30000000	35000000
chr21	35000000	40000000
chr21	40000000	45000000
chr21	45000000	45090682
chr22	0	5000000
chr22	5000000	10000000
chr22	10000000	15000000
chr22	15000000	20000000
chr22	20000000	25000000
chr22	25000000	30000000
chr22	30000000	35000000
chr22	35000000	40000000
chr22	40000000	45000000
chr22	45000000	50000000
chr22	50000000	51324926
chrX	0	5000000
chrX	5000000	10000000
chrX	10000000	15000000
chrX	15000000	20000000
chrX	20000000	25000000
chrX	25000000	30000000
chrX	30000000	35000000
chrX	35000000	40000000
chrX	40000000	45000000
chrX	45000000	50000000
chrX	50000000	55000000
chrX	55000000	60000000
chrX	60000000	65000000
chrX	65000000	70000000
chrX	70000000	75000000
chrX	75000000	80000000
chrX	80000000	85000000
chrX	85000000	90000000
chrX	90000000	95000000
chrX	95000000	100000000
chrX	100000000	105000000
chrX	105000000	110000000
chrX	110000000	115000000
chrX	115000000	120000000
chrX	120000000	125000000
chrX	125000000	130000000
chrX	130000000	135000000
chrX	135000000	140000000
chrX	140000000	145000000
chrX	145000000	150000000
chrX	150000000	154259566
chrY	0	5000000
chrY	5000000	10000000
chrY	10000000	15000000
chrY	15000000	20000000
chrY	20000000	25000000
chrY	25000000	30000000
chrY	30000000	35000000
chrY	35000000	40000000
chrY	40000000	45000000
chrY	45000000	50000000
chrY	50000000	55000000
chrY	55000000	60000000
chrY	60000000	62460029
```
