## Supplementary Software for "Tigerfish designs oligonucleotide-based *in situ* hybridization probes targeting intervals of highly repetitive DNA at the scale of genomes": genome_bins_tigerfish_threshold.bed

```
chr1	0	100000
chr1	100000	200000
chr1	200000	300000
chr1	300000	400000
chr1	400000	500000
chr1	500000	600000
chr1	600000	700000
chr1	700000	800000
chr1	800000	900000
chr1	900000	1000000
chr1	1000000	1100000
chr1	1100000	1200000
chr1	1200000	1300000
chr1	1300000	1400000
chr1	1400000	1500000
chr1	1500000	1600000
chr1	1600000	1700000
chr1	1700000	1800000
chr1	1800000	1900000
chr1	1900000	2000000
chr1	2000000	2100000
chr1	2100000	2200000
chr1	2200000	2300000
chr1	2300000	2400000
chr1	2400000	2500000
chr1	2500000	2600000
chr1	2600000	2700000
chr1	2700000	2800000
chr1	2800000	2900000
chr1	2900000	3000000
chr1	3000000	3100000
chr1	3100000	3200000
chr1	3200000	3300000
chr1	3300000	3400000
chr1	3400000	3500000
chr1	3500000	3600000
chr1	3600000	3700000
chr1	3700000	3800000
chr1	3800000	3900000
chr1	3900000	4000000
chr1	4000000	4100000
chr1	4100000	4200000
chr1	4200000	4300000
chr1	4300000	4400000
chr1	4400000	4500000
chr1	4500000	4600000
chr1	4600000	4700000
chr1	4700000	4800000
chr1	4800000	4900000
chr1	4900000	5000000
chr1	5000000	5100000
chr1	5100000	5200000
chr1	5200000	5300000
chr1	5300000	5400000
chr1	5400000	5500000
chr1	5500000	5600000
chr1	5600000	5700000
chr1	5700000	5800000
chr1	5800000	5900000
chr1	5900000	6000000
chr1	6000000	6100000
chr1	6100000	6200000
chr1	6200000	6300000
chr1	6300000	6400000
chr1	6400000	6500000
chr1	6500000	6600000
chr1	6600000	6700000
chr1	6700000	6800000
chr1	6800000	6900000
chr1	6900000	7000000
chr1	7000000	7100000
chr1	7100000	7200000
chr1	7200000	7300000
chr1	7300000	7400000
chr1	7400000	7500000
chr1	7500000	7600000
chr1	7600000	7700000
chr1	7700000	7800000
chr1	7800000	7900000
chr1	7900000	8000000
chr1	8000000	8100000
chr1	8100000	8200000
chr1	8200000	8300000
chr1	8300000	8400000
chr1	8400000	8500000
chr1	8500000	8600000
chr1	8600000	8700000
chr1	8700000	8800000
chr1	8800000	8900000
chr1	8900000	9000000
chr1	9000000	9100000
chr1	9100000	9200000
chr1	9200000	9300000
chr1	9300000	9400000
chr1	9400000	9500000
chr1	9500000	9600000
chr1	9600000	9700000
chr1	9700000	9800000
chr1	9800000	9900000
chr1	9900000	10000000
chr1	10000000	10100000
chr1	10100000	10200000
chr1	10200000	10300000
chr1	10300000	10400000
chr1	10400000	10500000
chr1	10500000	10600000
chr1	10600000	10700000
chr1	10700000	10800000
chr1	10800000	10900000
chr1	10900000	11000000
chr1	11000000	11100000
chr1	11100000	11200000
chr1	11200000	11300000
chr1	11300000	11400000
chr1	11400000	11500000
chr1	11500000	11600000
chr1	11600000	11700000
chr1	11700000	11800000
chr1	11800000	11900000
chr1	11900000	12000000
chr1	12000000	12100000
chr1	12100000	12200000
chr1	12200000	12300000
chr1	12300000	12400000
chr1	12400000	12500000
chr1	12500000	12600000
chr1	12600000	12700000
chr1	12700000	12800000
chr1	12800000	12900000
chr1	12900000	13000000
chr1	13000000	13100000
chr1	13100000	13200000
chr1	13200000	13300000
chr1	13300000	13400000
chr1	13400000	13500000
chr1	13500000	13600000
chr1	13600000	13700000
chr1	13700000	13800000
chr1	13800000	13900000
chr1	13900000	14000000
chr1	14000000	14100000
chr1	14100000	14200000
chr1	14200000	14300000
chr1	14300000	14400000
chr1	14400000	14500000
chr1	14500000	14600000
chr1	14600000	14700000
chr1	14700000	14800000
chr1	14800000	14900000
chr1	14900000	15000000
chr1	15000000	15100000
chr1	15100000	15200000
chr1	15200000	15300000
chr1	15300000	15400000
chr1	15400000	15500000
chr1	15500000	15600000
chr1	15600000	15700000
chr1	15700000	15800000
chr1	15800000	15900000
chr1	15900000	16000000
chr1	16000000	16100000
chr1	16100000	16200000
chr1	16200000	16300000
chr1	16300000	16400000
chr1	16400000	16500000
chr1	16500000	16600000
chr1	16600000	16700000
chr1	16700000	16800000
chr1	16800000	16900000
chr1	16900000	17000000
chr1	17000000	17100000
chr1	17100000	17200000
chr1	17200000	17300000
chr1	17300000	17400000
chr1	17400000	17500000
chr1	17500000	17600000
chr1	17600000	17700000
chr1	17700000	17800000
chr1	17800000	17900000
chr1	17900000	18000000
chr1	18000000	18100000
chr1	18100000	18200000
chr1	18200000	18300000
chr1	18300000	18400000
chr1	18400000	18500000
chr1	18500000	18600000
chr1	18600000	18700000
chr1	18700000	18800000
chr1	18800000	18900000
chr1	18900000	19000000
chr1	19000000	19100000
chr1	19100000	19200000
chr1	19200000	19300000
chr1	19300000	19400000
chr1	19400000	19500000
chr1	19500000	19600000
chr1	19600000	19700000
chr1	19700000	19800000
chr1	19800000	19900000
chr1	19900000	20000000
chr1	20000000	20100000
chr1	20100000	20200000
chr1	20200000	20300000
chr1	20300000	20400000
chr1	20400000	20500000
chr1	20500000	20600000
chr1	20600000	20700000
chr1	20700000	20800000
chr1	20800000	20900000
chr1	20900000	21000000
chr1	21000000	21100000
chr1	21100000	21200000
chr1	21200000	21300000
chr1	21300000	21400000
chr1	21400000	21500000
chr1	21500000	21600000
chr1	21600000	21700000
chr1	21700000	21800000
chr1	21800000	21900000
chr1	21900000	22000000
chr1	22000000	22100000
chr1	22100000	22200000
chr1	22200000	22300000
chr1	22300000	22400000
chr1	22400000	22500000
chr1	22500000	22600000
chr1	22600000	22700000
chr1	22700000	22800000
chr1	22800000	22900000
chr1	22900000	23000000
chr1	23000000	23100000
chr1	23100000	23200000
chr1	23200000	23300000
chr1	23300000	23400000
chr1	23400000	23500000
chr1	23500000	23600000
chr1	23600000	23700000
chr1	23700000	23800000
chr1	23800000	23900000
chr1	23900000	24000000
chr1	24000000	24100000
chr1	24100000	24200000
chr1	24200000	24300000
chr1	24300000	24400000
chr1	24400000	24500000
chr1	24500000	24600000
chr1	24600000	24700000
chr1	24700000	24800000
chr1	24800000	24900000
chr1	24900000	25000000
chr1	25000000	25100000
chr1	25100000	25200000
chr1	25200000	25300000
chr1	25300000	25400000
chr1	25400000	25500000
chr1	25500000	25600000
chr1	25600000	25700000
chr1	25700000	25800000
chr1	25800000	25900000
chr1	25900000	26000000
chr1	26000000	26100000
chr1	26100000	26200000
chr1	26200000	26300000
chr1	26300000	26400000
chr1	26400000	26500000
chr1	26500000	26600000
chr1	26600000	26700000
chr1	26700000	26800000
chr1	26800000	26900000
chr1	26900000	27000000
chr1	27000000	27100000
chr1	27100000	27200000
chr1	27200000	27300000
chr1	27300000	27400000
chr1	27400000	27500000
chr1	27500000	27600000
chr1	27600000	27700000
chr1	27700000	27800000
chr1	27800000	27900000
chr1	27900000	28000000
chr1	28000000	28100000
chr1	28100000	28200000
chr1	28200000	28300000
chr1	28300000	28400000
chr1	28400000	28500000
chr1	28500000	28600000
chr1	28600000	28700000
chr1	28700000	28800000
chr1	28800000	28900000
chr1	28900000	29000000
chr1	29000000	29100000
chr1	29100000	29200000
chr1	29200000	29300000
chr1	29300000	29400000
chr1	29400000	29500000
chr1	29500000	29600000
chr1	29600000	29700000
chr1	29700000	29800000
chr1	29800000	29900000
chr1	29900000	30000000
chr1	30000000	30100000
chr1	30100000	30200000
chr1	30200000	30300000
chr1	30300000	30400000
chr1	30400000	30500000
chr1	30500000	30600000
chr1	30600000	30700000
chr1	30700000	30800000
chr1	30800000	30900000
chr1	30900000	31000000
chr1	31000000	31100000
chr1	31100000	31200000
chr1	31200000	31300000
chr1	31300000	31400000
chr1	31400000	31500000
chr1	31500000	31600000
chr1	31600000	31700000
chr1	31700000	31800000
chr1	31800000	31900000
chr1	31900000	32000000
chr1	32000000	32100000
chr1	32100000	32200000
chr1	32200000	32300000
chr1	32300000	32400000
chr1	32400000	32500000
chr1	32500000	32600000
chr1	32600000	32700000
chr1	32700000	32800000
chr1	32800000	32900000
chr1	32900000	33000000
chr1	33000000	33100000
chr1	33100000	33200000
chr1	33200000	33300000
chr1	33300000	33400000
chr1	33400000	33500000
chr1	33500000	33600000
chr1	33600000	33700000
chr1	33700000	33800000
chr1	33800000	33900000
chr1	33900000	34000000
chr1	34000000	34100000
chr1	34100000	34200000
chr1	34200000	34300000
chr1	34300000	34400000
chr1	34400000	34500000
chr1	34500000	34600000
chr1	34600000	34700000
chr1	34700000	34800000
chr1	34800000	34900000
chr1	34900000	35000000
chr1	35000000	35100000
chr1	35100000	35200000
chr1	35200000	35300000
chr1	35300000	35400000
chr1	35400000	35500000
chr1	35500000	35600000
chr1	35600000	35700000
chr1	35700000	35800000
chr1	35800000	35900000
chr1	35900000	36000000
chr1	36000000	36100000
chr1	36100000	36200000
chr1	36200000	36300000
chr1	36300000	36400000
chr1	36400000	36500000
chr1	36500000	36600000
chr1	36600000	36700000
chr1	36700000	36800000
chr1	36800000	36900000
chr1	36900000	37000000
chr1	37000000	37100000
chr1	37100000	37200000
chr1	37200000	37300000
chr1	37300000	37400000
chr1	37400000	37500000
chr1	37500000	37600000
chr1	37600000	37700000
chr1	37700000	37800000
chr1	37800000	37900000
chr1	37900000	38000000
chr1	38000000	38100000
chr1	38100000	38200000
chr1	38200000	38300000
chr1	38300000	38400000
chr1	38400000	38500000
chr1	38500000	38600000
chr1	38600000	38700000
chr1	38700000	38800000
chr1	38800000	38900000
chr1	38900000	39000000
chr1	39000000	39100000
chr1	39100000	39200000
chr1	39200000	39300000
chr1	39300000	39400000
chr1	39400000	39500000
chr1	39500000	39600000
chr1	39600000	39700000
chr1	39700000	39800000
chr1	39800000	39900000
chr1	39900000	40000000
chr1	40000000	40100000
chr1	40100000	40200000
chr1	40200000	40300000
chr1	40300000	40400000
chr1	40400000	40500000
chr1	40500000	40600000
chr1	40600000	40700000
chr1	40700000	40800000
chr1	40800000	40900000
chr1	40900000	41000000
chr1	41000000	41100000
chr1	41100000	41200000
chr1	41200000	41300000
chr1	41300000	41400000
chr1	41400000	41500000
chr1	41500000	41600000
chr1	41600000	41700000
chr1	41700000	41800000
chr1	41800000	41900000
chr1	41900000	42000000
chr1	42000000	42100000
chr1	42100000	42200000
chr1	42200000	42300000
chr1	42300000	42400000
chr1	42400000	42500000
chr1	42500000	42600000
chr1	42600000	42700000
chr1	42700000	42800000
chr1	42800000	42900000
chr1	42900000	43000000
chr1	43000000	43100000
chr1	43100000	43200000
chr1	43200000	43300000
chr1	43300000	43400000
chr1	43400000	43500000
chr1	43500000	43600000
chr1	43600000	43700000
chr1	43700000	43800000
chr1	43800000	43900000
chr1	43900000	44000000
chr1	44000000	44100000
chr1	44100000	44200000
chr1	44200000	44300000
chr1	44300000	44400000
chr1	44400000	44500000
chr1	44500000	44600000
chr1	44600000	44700000
chr1	44700000	44800000
chr1	44800000	44900000
chr1	44900000	45000000
chr1	45000000	45100000
chr1	45100000	45200000
chr1	45200000	45300000
chr1	45300000	45400000
chr1	45400000	45500000
chr1	45500000	45600000
chr1	45600000	45700000
chr1	45700000	45800000
chr1	45800000	45900000
chr1	45900000	46000000
chr1	46000000	46100000
chr1	46100000	46200000
chr1	46200000	46300000
chr1	46300000	46400000
chr1	46400000	46500000
chr1	46500000	46600000
chr1	46600000	46700000
chr1	46700000	46800000
chr1	46800000	46900000
chr1	46900000	47000000
chr1	47000000	47100000
chr1	47100000	47200000
chr1	47200000	47300000
chr1	47300000	47400000
chr1	47400000	47500000
chr1	47500000	47600000
chr1	47600000	47700000
chr1	47700000	47800000
chr1	47800000	47900000
chr1	47900000	48000000
chr1	48000000	48100000
chr1	48100000	48200000
chr1	48200000	48300000
chr1	48300000	48400000
chr1	48400000	48500000
chr1	48500000	48600000
chr1	48600000	48700000
chr1	48700000	48800000
chr1	48800000	48900000
chr1	48900000	49000000
chr1	49000000	49100000
chr1	49100000	49200000
chr1	49200000	49300000
chr1	49300000	49400000
chr1	49400000	49500000
chr1	49500000	49600000
chr1	49600000	49700000
chr1	49700000	49800000
chr1	49800000	49900000
chr1	49900000	50000000
chr1	50000000	50100000
chr1	50100000	50200000
chr1	50200000	50300000
chr1	50300000	50400000
chr1	50400000	50500000
chr1	50500000	50600000
chr1	50600000	50700000
chr1	50700000	50800000
chr1	50800000	50900000
chr1	50900000	51000000
chr1	51000000	51100000
chr1	51100000	51200000
chr1	51200000	51300000
chr1	51300000	51400000
chr1	51400000	51500000
chr1	51500000	51600000
chr1	51600000	51700000
chr1	51700000	51800000
chr1	51800000	51900000
chr1	51900000	52000000
chr1	52000000	52100000
chr1	52100000	52200000
chr1	52200000	52300000
chr1	52300000	52400000
chr1	52400000	52500000
chr1	52500000	52600000
chr1	52600000	52700000
chr1	52700000	52800000
chr1	52800000	52900000
chr1	52900000	53000000
chr1	53000000	53100000
chr1	53100000	53200000
chr1	53200000	53300000
chr1	53300000	53400000
chr1	53400000	53500000
chr1	53500000	53600000
chr1	53600000	53700000
chr1	53700000	53800000
chr1	53800000	53900000
chr1	53900000	54000000
chr1	54000000	54100000
chr1	54100000	54200000
chr1	54200000	54300000
chr1	54300000	54400000
chr1	54400000	54500000
chr1	54500000	54600000
chr1	54600000	54700000
chr1	54700000	54800000
chr1	54800000	54900000
chr1	54900000	55000000
chr1	55000000	55100000
chr1	55100000	55200000
chr1	55200000	55300000
chr1	55300000	55400000
chr1	55400000	55500000
chr1	55500000	55600000
chr1	55600000	55700000
chr1	55700000	55800000
chr1	55800000	55900000
chr1	55900000	56000000
chr1	56000000	56100000
chr1	56100000	56200000
chr1	56200000	56300000
chr1	56300000	56400000
chr1	56400000	56500000
chr1	56500000	56600000
chr1	56600000	56700000
chr1	56700000	56800000
chr1	56800000	56900000
chr1	56900000	57000000
chr1	57000000	57100000
chr1	57100000	57200000
chr1	57200000	57300000
chr1	57300000	57400000
chr1	57400000	57500000
chr1	57500000	57600000
chr1	57600000	57700000
chr1	57700000	57800000
chr1	57800000	57900000
chr1	57900000	58000000
chr1	58000000	58100000
chr1	58100000	58200000
chr1	58200000	58300000
chr1	58300000	58400000
chr1	58400000	58500000
chr1	58500000	58600000
chr1	58600000	58700000
chr1	58700000	58800000
chr1	58800000	58900000
chr1	58900000	59000000
chr1	59000000	59100000
chr1	59100000	59200000
chr1	59200000	59300000
chr1	59300000	59400000
chr1	59400000	59500000
chr1	59500000	59600000
chr1	59600000	59700000
chr1	59700000	59800000
chr1	59800000	59900000
chr1	59900000	60000000
chr1	60000000	60100000
chr1	60100000	60200000
chr1	60200000	60300000
chr1	60300000	60400000
chr1	60400000	60500000
chr1	60500000	60600000
chr1	60600000	60700000
chr1	60700000	60800000
chr1	60800000	60900000
chr1	60900000	61000000
chr1	61000000	61100000
chr1	61100000	61200000
chr1	61200000	61300000
chr1	61300000	61400000
chr1	61400000	61500000
chr1	61500000	61600000
chr1	61600000	61700000
chr1	61700000	61800000
chr1	61800000	61900000
chr1	61900000	62000000
chr1	62000000	62100000
chr1	62100000	62200000
chr1	62200000	62300000
chr1	62300000	62400000
chr1	62400000	62500000
chr1	62500000	62600000
chr1	62600000	62700000
chr1	62700000	62800000
chr1	62800000	62900000
chr1	62900000	63000000
chr1	63000000	63100000
chr1	63100000	63200000
chr1	63200000	63300000
chr1	63300000	63400000
chr1	63400000	63500000
chr1	63500000	63600000
chr1	63600000	63700000
chr1	63700000	63800000
chr1	63800000	63900000
chr1	63900000	64000000
chr1	64000000	64100000
chr1	64100000	64200000
chr1	64200000	64300000
chr1	64300000	64400000
chr1	64400000	64500000
chr1	64500000	64600000
chr1	64600000	64700000
chr1	64700000	64800000
chr1	64800000	64900000
chr1	64900000	65000000
chr1	65000000	65100000
chr1	65100000	65200000
chr1	65200000	65300000
chr1	65300000	65400000
chr1	65400000	65500000
chr1	65500000	65600000
chr1	65600000	65700000
chr1	65700000	65800000
chr1	65800000	65900000
chr1	65900000	66000000
chr1	66000000	66100000
chr1	66100000	66200000
chr1	66200000	66300000
chr1	66300000	66400000
chr1	66400000	66500000
chr1	66500000	66600000
chr1	66600000	66700000
chr1	66700000	66800000
chr1	66800000	66900000
chr1	66900000	67000000
chr1	67000000	67100000
chr1	67100000	67200000
chr1	67200000	67300000
chr1	67300000	67400000
chr1	67400000	67500000
chr1	67500000	67600000
chr1	67600000	67700000
chr1	67700000	67800000
chr1	67800000	67900000
chr1	67900000	68000000
chr1	68000000	68100000
chr1	68100000	68200000
chr1	68200000	68300000
chr1	68300000	68400000
chr1	68400000	68500000
chr1	68500000	68600000
chr1	68600000	68700000
chr1	68700000	68800000
chr1	68800000	68900000
chr1	68900000	69000000
chr1	69000000	69100000
chr1	69100000	69200000
chr1	69200000	69300000
chr1	69300000	69400000
chr1	69400000	69500000
chr1	69500000	69600000
chr1	69600000	69700000
chr1	69700000	69800000
chr1	69800000	69900000
chr1	69900000	70000000
chr1	70000000	70100000
chr1	70100000	70200000
chr1	70200000	70300000
chr1	70300000	70400000
chr1	70400000	70500000
chr1	70500000	70600000
chr1	70600000	70700000
chr1	70700000	70800000
chr1	70800000	70900000
chr1	70900000	71000000
chr1	71000000	71100000
chr1	71100000	71200000
chr1	71200000	71300000
chr1	71300000	71400000
chr1	71400000	71500000
chr1	71500000	71600000
chr1	71600000	71700000
chr1	71700000	71800000
chr1	71800000	71900000
chr1	71900000	72000000
chr1	72000000	72100000
chr1	72100000	72200000
chr1	72200000	72300000
chr1	72300000	72400000
chr1	72400000	72500000
chr1	72500000	72600000
chr1	72600000	72700000
chr1	72700000	72800000
chr1	72800000	72900000
chr1	72900000	73000000
chr1	73000000	73100000
chr1	73100000	73200000
chr1	73200000	73300000
chr1	73300000	73400000
chr1	73400000	73500000
chr1	73500000	73600000
chr1	73600000	73700000
chr1	73700000	73800000
chr1	73800000	73900000
chr1	73900000	74000000
chr1	74000000	74100000
chr1	74100000	74200000
chr1	74200000	74300000
chr1	74300000	74400000
chr1	74400000	74500000
chr1	74500000	74600000
chr1	74600000	74700000
chr1	74700000	74800000
chr1	74800000	74900000
chr1	74900000	75000000
chr1	75000000	75100000
chr1	75100000	75200000
chr1	75200000	75300000
chr1	75300000	75400000
chr1	75400000	75500000
chr1	75500000	75600000
chr1	75600000	75700000
chr1	75700000	75800000
chr1	75800000	75900000
chr1	75900000	76000000
chr1	76000000	76100000
chr1	76100000	76200000
chr1	76200000	76300000
chr1	76300000	76400000
chr1	76400000	76500000
chr1	76500000	76600000
chr1	76600000	76700000
chr1	76700000	76800000
chr1	76800000	76900000
chr1	76900000	77000000
chr1	77000000	77100000
chr1	77100000	77200000
chr1	77200000	77300000
chr1	77300000	77400000
chr1	77400000	77500000
chr1	77500000	77600000
chr1	77600000	77700000
chr1	77700000	77800000
chr1	77800000	77900000
chr1	77900000	78000000
chr1	78000000	78100000
chr1	78100000	78200000
chr1	78200000	78300000
chr1	78300000	78400000
chr1	78400000	78500000
chr1	78500000	78600000
chr1	78600000	78700000
chr1	78700000	78800000
chr1	78800000	78900000
chr1	78900000	79000000
chr1	79000000	79100000
chr1	79100000	79200000
chr1	79200000	79300000
chr1	79300000	79400000
chr1	79400000	79500000
chr1	79500000	79600000
chr1	79600000	79700000
chr1	79700000	79800000
chr1	79800000	79900000
chr1	79900000	80000000
chr1	80000000	80100000
chr1	80100000	80200000
chr1	80200000	80300000
chr1	80300000	80400000
chr1	80400000	80500000
chr1	80500000	80600000
chr1	80600000	80700000
chr1	80700000	80800000
chr1	80800000	80900000
chr1	80900000	81000000
chr1	81000000	81100000
chr1	81100000	81200000
chr1	81200000	81300000
chr1	81300000	81400000
chr1	81400000	81500000
chr1	81500000	81600000
chr1	81600000	81700000
chr1	81700000	81800000
chr1	81800000	81900000
chr1	81900000	82000000
chr1	82000000	82100000
chr1	82100000	82200000
chr1	82200000	82300000
chr1	82300000	82400000
chr1	82400000	82500000
chr1	82500000	82600000
chr1	82600000	82700000
chr1	82700000	82800000
chr1	82800000	82900000
chr1	82900000	83000000
chr1	83000000	83100000
chr1	83100000	83200000
chr1	83200000	83300000
chr1	83300000	83400000
chr1	83400000	83500000
chr1	83500000	83600000
chr1	83600000	83700000
chr1	83700000	83800000
chr1	83800000	83900000
chr1	83900000	84000000
chr1	84000000	84100000
chr1	84100000	84200000
chr1	84200000	84300000
chr1	84300000	84400000
chr1	84400000	84500000
chr1	84500000	84600000
chr1	84600000	84700000
chr1	84700000	84800000
chr1	84800000	84900000
chr1	84900000	85000000
chr1	85000000	85100000
chr1	85100000	85200000
chr1	85200000	85300000
chr1	85300000	85400000
chr1	85400000	85500000
chr1	85500000	85600000
chr1	85600000	85700000
chr1	85700000	85800000
chr1	85800000	85900000
chr1	85900000	86000000
chr1	86000000	86100000
chr1	86100000	86200000
chr1	86200000	86300000
chr1	86300000	86400000
chr1	86400000	86500000
chr1	86500000	86600000
chr1	86600000	86700000
chr1	86700000	86800000
chr1	86800000	86900000
chr1	86900000	87000000
chr1	87000000	87100000
chr1	87100000	87200000
chr1	87200000	87300000
chr1	87300000	87400000
chr1	87400000	87500000
chr1	87500000	87600000
chr1	87600000	87700000
chr1	87700000	87800000
chr1	87800000	87900000
chr1	87900000	88000000
chr1	88000000	88100000
chr1	88100000	88200000
chr1	88200000	88300000
chr1	88300000	88400000
chr1	88400000	88500000
chr1	88500000	88600000
chr1	88600000	88700000
chr1	88700000	88800000
chr1	88800000	88900000
chr1	88900000	89000000
chr1	89000000	89100000
chr1	89100000	89200000
chr1	89200000	89300000
chr1	89300000	89400000
chr1	89400000	89500000
chr1	89500000	89600000
chr1	89600000	89700000
chr1	89700000	89800000
chr1	89800000	89900000
chr1	89900000	90000000
chr1	90000000	90100000
chr1	90100000	90200000
chr1	90200000	90300000
chr1	90300000	90400000
chr1	90400000	90500000
chr1	90500000	90600000
chr1	90600000	90700000
chr1	90700000	90800000
chr1	90800000	90900000
chr1	90900000	91000000
chr1	91000000	91100000
chr1	91100000	91200000
chr1	91200000	91300000
chr1	91300000	91400000
chr1	91400000	91500000
chr1	91500000	91600000
chr1	91600000	91700000
chr1	91700000	91800000
chr1	91800000	91900000
chr1	91900000	92000000
chr1	92000000	92100000
chr1	92100000	92200000
chr1	92200000	92300000
chr1	92300000	92400000
chr1	92400000	92500000
chr1	92500000	92600000
chr1	92600000	92700000
chr1	92700000	92800000
chr1	92800000	92900000
chr1	92900000	93000000
chr1	93000000	93100000
chr1	93100000	93200000
chr1	93200000	93300000
chr1	93300000	93400000
chr1	93400000	93500000
chr1	93500000	93600000
chr1	93600000	93700000
chr1	93700000	93800000
chr1	93800000	93900000
chr1	93900000	94000000
chr1	94000000	94100000
chr1	94100000	94200000
chr1	94200000	94300000
chr1	94300000	94400000
chr1	94400000	94500000
chr1	94500000	94600000
chr1	94600000	94700000
chr1	94700000	94800000
chr1	94800000	94900000
chr1	94900000	95000000
chr1	95000000	95100000
chr1	95100000	95200000
chr1	95200000	95300000
chr1	95300000	95400000
chr1	95400000	95500000
chr1	95500000	95600000
chr1	95600000	95700000
chr1	95700000	95800000
chr1	95800000	95900000
chr1	95900000	96000000
chr1	96000000	96100000
chr1	96100000	96200000
chr1	96200000	96300000
chr1	96300000	96400000
chr1	96400000	96500000
chr1	96500000	96600000
chr1	96600000	96700000
chr1	96700000	96800000
chr1	96800000	96900000
chr1	96900000	97000000
chr1	97000000	97100000
chr1	97100000	97200000
chr1	97200000	97300000
chr1	97300000	97400000
chr1	97400000	97500000
chr1	97500000	97600000
chr1	97600000	97700000
chr1	97700000	97800000
chr1	97800000	97900000
chr1	97900000	98000000
chr1	98000000	98100000
chr1	98100000	98200000
chr1	98200000	98300000
chr1	98300000	98400000
chr1	98400000	98500000
chr1	98500000	98600000
chr1	98600000	98700000
chr1	98700000	98800000
chr1	98800000	98900000
chr1	98900000	99000000
chr1	99000000	99100000
chr1	99100000	99200000
chr1	99200000	99300000
chr1	99300000	99400000
chr1	99400000	99500000
chr1	99500000	99600000
chr1	99600000	99700000
chr1	99700000	99800000
chr1	99800000	99900000
chr1	99900000	100000000
chr1	100000000	100100000
chr1	100100000	100200000
chr1	100200000	100300000
chr1	100300000	100400000
chr1	100400000	100500000
chr1	100500000	100600000
chr1	100600000	100700000
chr1	100700000	100800000
chr1	100800000	100900000
chr1	100900000	101000000
chr1	101000000	101100000
chr1	101100000	101200000
chr1	101200000	101300000
chr1	101300000	101400000
chr1	101400000	101500000
chr1	101500000	101600000
chr1	101600000	101700000
chr1	101700000	101800000
chr1	101800000	101900000
chr1	101900000	102000000
chr1	102000000	102100000
chr1	102100000	102200000
chr1	102200000	102300000
chr1	102300000	102400000
chr1	102400000	102500000
chr1	102500000	102600000
chr1	102600000	102700000
chr1	102700000	102800000
chr1	102800000	102900000
chr1	102900000	103000000
chr1	103000000	103100000
chr1	103100000	103200000
chr1	103200000	103300000
chr1	103300000	103400000
chr1	103400000	103500000
chr1	103500000	103600000
chr1	103600000	103700000
chr1	103700000	103800000
chr1	103800000	103900000
chr1	103900000	104000000
chr1	104000000	104100000
chr1	104100000	104200000
chr1	104200000	104300000
chr1	104300000	104400000
chr1	104400000	104500000
chr1	104500000	104600000
chr1	104600000	104700000
chr1	104700000	104800000
chr1	104800000	104900000
chr1	104900000	105000000
chr1	105000000	105100000
chr1	105100000	105200000
chr1	105200000	105300000
chr1	105300000	105400000
chr1	105400000	105500000
chr1	105500000	105600000
chr1	105600000	105700000
chr1	105700000	105800000
chr1	105800000	105900000
chr1	105900000	106000000
chr1	106000000	106100000
chr1	106100000	106200000
chr1	106200000	106300000
chr1	106300000	106400000
chr1	106400000	106500000
chr1	106500000	106600000
chr1	106600000	106700000
chr1	106700000	106800000
chr1	106800000	106900000
chr1	106900000	107000000
chr1	107000000	107100000
chr1	107100000	107200000
chr1	107200000	107300000
chr1	107300000	107400000
chr1	107400000	107500000
chr1	107500000	107600000
chr1	107600000	107700000
chr1	107700000	107800000
chr1	107800000	107900000
chr1	107900000	108000000
chr1	108000000	108100000
chr1	108100000	108200000
chr1	108200000	108300000
chr1	108300000	108400000
chr1	108400000	108500000
chr1	108500000	108600000
chr1	108600000	108700000
chr1	108700000	108800000
chr1	108800000	108900000
chr1	108900000	109000000
chr1	109000000	109100000
chr1	109100000	109200000
chr1	109200000	109300000
chr1	109300000	109400000
chr1	109400000	109500000
chr1	109500000	109600000
chr1	109600000	109700000
chr1	109700000	109800000
chr1	109800000	109900000
chr1	109900000	110000000
chr1	110000000	110100000
chr1	110100000	110200000
chr1	110200000	110300000
chr1	110300000	110400000
chr1	110400000	110500000
chr1	110500000	110600000
chr1	110600000	110700000
chr1	110700000	110800000
chr1	110800000	110900000
chr1	110900000	111000000
chr1	111000000	111100000
chr1	111100000	111200000
chr1	111200000	111300000
chr1	111300000	111400000
chr1	111400000	111500000
chr1	111500000	111600000
chr1	111600000	111700000
chr1	111700000	111800000
chr1	111800000	111900000
chr1	111900000	112000000
chr1	112000000	112100000
chr1	112100000	112200000
chr1	112200000	112300000
chr1	112300000	112400000
chr1	112400000	112500000
chr1	112500000	112600000
chr1	112600000	112700000
chr1	112700000	112800000
chr1	112800000	112900000
chr1	112900000	113000000
chr1	113000000	113100000
chr1	113100000	113200000
chr1	113200000	113300000
chr1	113300000	113400000
chr1	113400000	113500000
chr1	113500000	113600000
chr1	113600000	113700000
chr1	113700000	113800000
chr1	113800000	113900000
chr1	113900000	114000000
chr1	114000000	114100000
chr1	114100000	114200000
chr1	114200000	114300000
chr1	114300000	114400000
chr1	114400000	114500000
chr1	114500000	114600000
chr1	114600000	114700000
chr1	114700000	114800000
chr1	114800000	114900000
chr1	114900000	115000000
chr1	115000000	115100000
chr1	115100000	115200000
chr1	115200000	115300000
chr1	115300000	115400000
chr1	115400000	115500000
chr1	115500000	115600000
chr1	115600000	115700000
chr1	115700000	115800000
chr1	115800000	115900000
chr1	115900000	116000000
chr1	116000000	116100000
chr1	116100000	116200000
chr1	116200000	116300000
chr1	116300000	116400000
chr1	116400000	116500000
chr1	116500000	116600000
chr1	116600000	116700000
chr1	116700000	116800000
chr1	116800000	116900000
chr1	116900000	117000000
chr1	117000000	117100000
chr1	117100000	117200000
chr1	117200000	117300000
chr1	117300000	117400000
chr1	117400000	117500000
chr1	117500000	117600000
chr1	117600000	117700000
chr1	117700000	117800000
chr1	117800000	117900000
chr1	117900000	118000000
chr1	118000000	118100000
chr1	118100000	118200000
chr1	118200000	118300000
chr1	118300000	118400000
chr1	118400000	118500000
chr1	118500000	118600000
chr1	118600000	118700000
chr1	118700000	118800000
chr1	118800000	118900000
chr1	118900000	119000000
chr1	119000000	119100000
chr1	119100000	119200000
chr1	119200000	119300000
chr1	119300000	119400000
chr1	119400000	119500000
chr1	119500000	119600000
chr1	119600000	119700000
chr1	119700000	119800000
chr1	119800000	119900000
chr1	119900000	120000000
chr1	120000000	120100000
chr1	120100000	120200000
chr1	120200000	120300000
chr1	120300000	120400000
chr1	120400000	120500000
chr1	120500000	120600000
chr1	120600000	120700000
chr1	120700000	120800000
chr1	120800000	120900000
chr1	120900000	121000000
chr1	121000000	121100000
chr1	121100000	121200000
chr1	121200000	121300000
chr1	121300000	121400000
chr1	121400000	121500000
chr1	121500000	121600000
chr1	121600000	121700000
chr1	121700000	121800000
chr1	121800000	121900000
chr1	121900000	122000000
chr1	122000000	122100000
chr1	122100000	122200000
chr1	122200000	122300000
chr1	122300000	122400000
chr1	122400000	122500000
chr1	122500000	122600000
chr1	122600000	122700000
chr1	122700000	122800000
chr1	122800000	122900000
chr1	122900000	123000000
chr1	123000000	123100000
chr1	123100000	123200000
chr1	123200000	123300000
chr1	123300000	123400000
chr1	123400000	123500000
chr1	123500000	123600000
chr1	123600000	123700000
chr1	123700000	123800000
chr1	123800000	123900000
chr1	123900000	124000000
chr1	124000000	124100000
chr1	124100000	124200000
chr1	124200000	124300000
chr1	124300000	124400000
chr1	124400000	124500000
chr1	124500000	124600000
chr1	124600000	124700000
chr1	124700000	124800000
chr1	124800000	124900000
chr1	124900000	125000000
chr1	125000000	125100000
chr1	125100000	125200000
chr1	125200000	125300000
chr1	125300000	125400000
chr1	125400000	125500000
chr1	125500000	125600000
chr1	125600000	125700000
chr1	125700000	125800000
chr1	125800000	125900000
chr1	125900000	126000000
chr1	126000000	126100000
chr1	126100000	126200000
chr1	126200000	126300000
chr1	126300000	126400000
chr1	126400000	126500000
chr1	126500000	126600000
chr1	126600000	126700000
chr1	126700000	126800000
chr1	126800000	126900000
chr1	126900000	127000000
chr1	127000000	127100000
chr1	127100000	127200000
chr1	127200000	127300000
chr1	127300000	127400000
chr1	127400000	127500000
chr1	127500000	127600000
chr1	127600000	127700000
chr1	127700000	127800000
chr1	127800000	127900000
chr1	127900000	128000000
chr1	128000000	128100000
chr1	128100000	128200000
chr1	128200000	128300000
chr1	128300000	128400000
chr1	128400000	128500000
chr1	128500000	128600000
chr1	128600000	128700000
chr1	128700000	128800000
chr1	128800000	128900000
chr1	128900000	129000000
chr1	129000000	129100000
chr1	129100000	129200000
chr1	129200000	129300000
chr1	129300000	129400000
chr1	129400000	129500000
chr1	129500000	129600000
chr1	129600000	129700000
chr1	129700000	129800000
chr1	129800000	129900000
chr1	129900000	130000000
chr1	130000000	130100000
chr1	130100000	130200000
chr1	130200000	130300000
chr1	130300000	130400000
chr1	130400000	130500000
chr1	130500000	130600000
chr1	130600000	130700000
chr1	130700000	130800000
chr1	130800000	130900000
chr1	130900000	131000000
chr1	131000000	131100000
chr1	131100000	131200000
chr1	131200000	131300000
chr1	131300000	131400000
chr1	131400000	131500000
chr1	131500000	131600000
chr1	131600000	131700000
chr1	131700000	131800000
chr1	131800000	131900000
chr1	131900000	132000000
chr1	132000000	132100000
chr1	132100000	132200000
chr1	132200000	132300000
chr1	132300000	132400000
chr1	132400000	132500000
chr1	132500000	132600000
chr1	132600000	132700000
chr1	132700000	132800000
chr1	132800000	132900000
chr1	132900000	133000000
chr1	133000000	133100000
chr1	133100000	133200000
chr1	133200000	133300000
chr1	133300000	133400000
chr1	133400000	133500000
chr1	133500000	133600000
chr1	133600000	133700000
chr1	133700000	133800000
chr1	133800000	133900000
chr1	133900000	134000000
chr1	134000000	134100000
chr1	134100000	134200000
chr1	134200000	134300000
chr1	134300000	134400000
chr1	134400000	134500000
chr1	134500000	134600000
chr1	134600000	134700000
chr1	134700000	134800000
chr1	134800000	134900000
chr1	134900000	135000000
chr1	135000000	135100000
chr1	135100000	135200000
chr1	135200000	135300000
chr1	135300000	135400000
chr1	135400000	135500000
chr1	135500000	135600000
chr1	135600000	135700000
chr1	135700000	135800000
chr1	135800000	135900000
chr1	135900000	136000000
chr1	136000000	136100000
chr1	136100000	136200000
chr1	136200000	136300000
chr1	136300000	136400000
chr1	136400000	136500000
chr1	136500000	136600000
chr1	136600000	136700000
chr1	136700000	136800000
chr1	136800000	136900000
chr1	136900000	137000000
chr1	137000000	137100000
chr1	137100000	137200000
chr1	137200000	137300000
chr1	137300000	137400000
chr1	137400000	137500000
chr1	137500000	137600000
chr1	137600000	137700000
chr1	137700000	137800000
chr1	137800000	137900000
chr1	137900000	138000000
chr1	138000000	138100000
chr1	138100000	138200000
chr1	138200000	138300000
chr1	138300000	138400000
chr1	138400000	138500000
chr1	138500000	138600000
chr1	138600000	138700000
chr1	138700000	138800000
chr1	138800000	138900000
chr1	138900000	139000000
chr1	139000000	139100000
chr1	139100000	139200000
chr1	139200000	139300000
chr1	139300000	139400000
chr1	139400000	139500000
chr1	139500000	139600000
chr1	139600000	139700000
chr1	139700000	139800000
chr1	139800000	139900000
chr1	139900000	140000000
chr1	140000000	140100000
chr1	140100000	140200000
chr1	140200000	140300000
chr1	140300000	140400000
chr1	140400000	140500000
chr1	140500000	140600000
chr1	140600000	140700000
chr1	140700000	140800000
chr1	140800000	140900000
chr1	140900000	141000000
chr1	141000000	141100000
chr1	141100000	141200000
chr1	141200000	141300000
chr1	141300000	141400000
chr1	141400000	141500000
chr1	141500000	141600000
chr1	141600000	141700000
chr1	141700000	141800000
chr1	141800000	141900000
chr1	141900000	142000000
chr1	142000000	142100000
chr1	142100000	142200000
chr1	142200000	142300000
chr1	142300000	142400000
chr1	142400000	142500000
chr1	142500000	142600000
chr1	142600000	142700000
chr1	142700000	142800000
chr1	142800000	142900000
chr1	142900000	143000000
chr1	143000000	143100000
chr1	143100000	143200000
chr1	143200000	143300000
chr1	143300000	143400000
chr1	143400000	143500000
chr1	143500000	143600000
chr1	143600000	143700000
chr1	143700000	143800000
chr1	143800000	143900000
chr1	143900000	144000000
chr1	144000000	144100000
chr1	144100000	144200000
chr1	144200000	144300000
chr1	144300000	144400000
chr1	144400000	144500000
chr1	144500000	144600000
chr1	144600000	144700000
chr1	144700000	144800000
chr1	144800000	144900000
chr1	144900000	145000000
chr1	145000000	145100000
chr1	145100000	145200000
chr1	145200000	145300000
chr1	145300000	145400000
chr1	145400000	145500000
chr1	145500000	145600000
chr1	145600000	145700000
chr1	145700000	145800000
chr1	145800000	145900000
chr1	145900000	146000000
chr1	146000000	146100000
chr1	146100000	146200000
chr1	146200000	146300000
chr1	146300000	146400000
chr1	146400000	146500000
chr1	146500000	146600000
chr1	146600000	146700000
chr1	146700000	146800000
chr1	146800000	146900000
chr1	146900000	147000000
chr1	147000000	147100000
chr1	147100000	147200000
chr1	147200000	147300000
chr1	147300000	147400000
chr1	147400000	147500000
chr1	147500000	147600000
chr1	147600000	147700000
chr1	147700000	147800000
chr1	147800000	147900000
chr1	147900000	148000000
chr1	148000000	148100000
chr1	148100000	148200000
chr1	148200000	148300000
chr1	148300000	148400000
chr1	148400000	148500000
chr1	148500000	148600000
chr1	148600000	148700000
chr1	148700000	148800000
chr1	148800000	148900000
chr1	148900000	149000000
chr1	149000000	149100000
chr1	149100000	149200000
chr1	149200000	149300000
chr1	149300000	149400000
chr1	149400000	149500000
chr1	149500000	149600000
chr1	149600000	149700000
chr1	149700000	149800000
chr1	149800000	149900000
chr1	149900000	150000000
chr1	150000000	150100000
chr1	150100000	150200000
chr1	150200000	150300000
chr1	150300000	150400000
chr1	150400000	150500000
chr1	150500000	150600000
chr1	150600000	150700000
chr1	150700000	150800000
chr1	150800000	150900000
chr1	150900000	151000000
chr1	151000000	151100000
chr1	151100000	151200000
chr1	151200000	151300000
chr1	151300000	151400000
chr1	151400000	151500000
chr1	151500000	151600000
chr1	151600000	151700000
chr1	151700000	151800000
chr1	151800000	151900000
chr1	151900000	152000000
chr1	152000000	152100000
chr1	152100000	152200000
chr1	152200000	152300000
chr1	152300000	152400000
chr1	152400000	152500000
chr1	152500000	152600000
chr1	152600000	152700000
chr1	152700000	152800000
chr1	152800000	152900000
chr1	152900000	153000000
chr1	153000000	153100000
chr1	153100000	153200000
chr1	153200000	153300000
chr1	153300000	153400000
chr1	153400000	153500000
chr1	153500000	153600000
chr1	153600000	153700000
chr1	153700000	153800000
chr1	153800000	153900000
chr1	153900000	154000000
chr1	154000000	154100000
chr1	154100000	154200000
chr1	154200000	154300000
chr1	154300000	154400000
chr1	154400000	154500000
chr1	154500000	154600000
chr1	154600000	154700000
chr1	154700000	154800000
chr1	154800000	154900000
chr1	154900000	155000000
chr1	155000000	155100000
chr1	155100000	155200000
chr1	155200000	155300000
chr1	155300000	155400000
chr1	155400000	155500000
chr1	155500000	155600000
chr1	155600000	155700000
chr1	155700000	155800000
chr1	155800000	155900000
chr1	155900000	156000000
chr1	156000000	156100000
chr1	156100000	156200000
chr1	156200000	156300000
chr1	156300000	156400000
chr1	156400000	156500000
chr1	156500000	156600000
chr1	156600000	156700000
chr1	156700000	156800000
chr1	156800000	156900000
chr1	156900000	157000000
chr1	157000000	157100000
chr1	157100000	157200000
chr1	157200000	157300000
chr1	157300000	157400000
chr1	157400000	157500000
chr1	157500000	157600000
chr1	157600000	157700000
chr1	157700000	157800000
chr1	157800000	157900000
chr1	157900000	158000000
chr1	158000000	158100000
chr1	158100000	158200000
chr1	158200000	158300000
chr1	158300000	158400000
chr1	158400000	158500000
chr1	158500000	158600000
chr1	158600000	158700000
chr1	158700000	158800000
chr1	158800000	158900000
chr1	158900000	159000000
chr1	159000000	159100000
chr1	159100000	159200000
chr1	159200000	159300000
chr1	159300000	159400000
chr1	159400000	159500000
chr1	159500000	159600000
chr1	159600000	159700000
chr1	159700000	159800000
chr1	159800000	159900000
chr1	159900000	160000000
chr1	160000000	160100000
chr1	160100000	160200000
chr1	160200000	160300000
chr1	160300000	160400000
chr1	160400000	160500000
chr1	160500000	160600000
chr1	160600000	160700000
chr1	160700000	160800000
chr1	160800000	160900000
chr1	160900000	161000000
chr1	161000000	161100000
chr1	161100000	161200000
chr1	161200000	161300000
chr1	161300000	161400000
chr1	161400000	161500000
chr1	161500000	161600000
chr1	161600000	161700000
chr1	161700000	161800000
chr1	161800000	161900000
chr1	161900000	162000000
chr1	162000000	162100000
chr1	162100000	162200000
chr1	162200000	162300000
chr1	162300000	162400000
chr1	162400000	162500000
chr1	162500000	162600000
chr1	162600000	162700000
chr1	162700000	162800000
chr1	162800000	162900000
chr1	162900000	163000000
chr1	163000000	163100000
chr1	163100000	163200000
chr1	163200000	163300000
chr1	163300000	163400000
chr1	163400000	163500000
chr1	163500000	163600000
chr1	163600000	163700000
chr1	163700000	163800000
chr1	163800000	163900000
chr1	163900000	164000000
chr1	164000000	164100000
chr1	164100000	164200000
chr1	164200000	164300000
chr1	164300000	164400000
chr1	164400000	164500000
chr1	164500000	164600000
chr1	164600000	164700000
chr1	164700000	164800000
chr1	164800000	164900000
chr1	164900000	165000000
chr1	165000000	165100000
chr1	165100000	165200000
chr1	165200000	165300000
chr1	165300000	165400000
chr1	165400000	165500000
chr1	165500000	165600000
chr1	165600000	165700000
chr1	165700000	165800000
chr1	165800000	165900000
chr1	165900000	166000000
chr1	166000000	166100000
chr1	166100000	166200000
chr1	166200000	166300000
chr1	166300000	166400000
chr1	166400000	166500000
chr1	166500000	166600000
chr1	166600000	166700000
chr1	166700000	166800000
chr1	166800000	166900000
chr1	166900000	167000000
chr1	167000000	167100000
chr1	167100000	167200000
chr1	167200000	167300000
chr1	167300000	167400000
chr1	167400000	167500000
chr1	167500000	167600000
chr1	167600000	167700000
chr1	167700000	167800000
chr1	167800000	167900000
chr1	167900000	168000000
chr1	168000000	168100000
chr1	168100000	168200000
chr1	168200000	168300000
chr1	168300000	168400000
chr1	168400000	168500000
chr1	168500000	168600000
chr1	168600000	168700000
chr1	168700000	168800000
chr1	168800000	168900000
chr1	168900000	169000000
chr1	169000000	169100000
chr1	169100000	169200000
chr1	169200000	169300000
chr1	169300000	169400000
chr1	169400000	169500000
chr1	169500000	169600000
chr1	169600000	169700000
chr1	169700000	169800000
chr1	169800000	169900000
chr1	169900000	170000000
chr1	170000000	170100000
chr1	170100000	170200000
chr1	170200000	170300000
chr1	170300000	170400000
chr1	170400000	170500000
chr1	170500000	170600000
chr1	170600000	170700000
chr1	170700000	170800000
chr1	170800000	170900000
chr1	170900000	171000000
chr1	171000000	171100000
chr1	171100000	171200000
chr1	171200000	171300000
chr1	171300000	171400000
chr1	171400000	171500000
chr1	171500000	171600000
chr1	171600000	171700000
chr1	171700000	171800000
chr1	171800000	171900000
chr1	171900000	172000000
chr1	172000000	172100000
chr1	172100000	172200000
chr1	172200000	172300000
chr1	172300000	172400000
chr1	172400000	172500000
chr1	172500000	172600000
chr1	172600000	172700000
chr1	172700000	172800000
chr1	172800000	172900000
chr1	172900000	173000000
chr1	173000000	173100000
chr1	173100000	173200000
chr1	173200000	173300000
chr1	173300000	173400000
chr1	173400000	173500000
chr1	173500000	173600000
chr1	173600000	173700000
chr1	173700000	173800000
chr1	173800000	173900000
chr1	173900000	174000000
chr1	174000000	174100000
chr1	174100000	174200000
chr1	174200000	174300000
chr1	174300000	174400000
chr1	174400000	174500000
chr1	174500000	174600000
chr1	174600000	174700000
chr1	174700000	174800000
chr1	174800000	174900000
chr1	174900000	175000000
chr1	175000000	175100000
chr1	175100000	175200000
chr1	175200000	175300000
chr1	175300000	175400000
chr1	175400000	175500000
chr1	175500000	175600000
chr1	175600000	175700000
chr1	175700000	175800000
chr1	175800000	175900000
chr1	175900000	176000000
chr1	176000000	176100000
chr1	176100000	176200000
chr1	176200000	176300000
chr1	176300000	176400000
chr1	176400000	176500000
chr1	176500000	176600000
chr1	176600000	176700000
chr1	176700000	176800000
chr1	176800000	176900000
chr1	176900000	177000000
chr1	177000000	177100000
chr1	177100000	177200000
chr1	177200000	177300000
chr1	177300000	177400000
chr1	177400000	177500000
chr1	177500000	177600000
chr1	177600000	177700000
chr1	177700000	177800000
chr1	177800000	177900000
chr1	177900000	178000000
chr1	178000000	178100000
chr1	178100000	178200000
chr1	178200000	178300000
chr1	178300000	178400000
chr1	178400000	178500000
chr1	178500000	178600000
chr1	178600000	178700000
chr1	178700000	178800000
chr1	178800000	178900000
chr1	178900000	179000000
chr1	179000000	179100000
chr1	179100000	179200000
chr1	179200000	179300000
chr1	179300000	179400000
chr1	179400000	179500000
chr1	179500000	179600000
chr1	179600000	179700000
chr1	179700000	179800000
chr1	179800000	179900000
chr1	179900000	180000000
chr1	180000000	180100000
chr1	180100000	180200000
chr1	180200000	180300000
chr1	180300000	180400000
chr1	180400000	180500000
chr1	180500000	180600000
chr1	180600000	180700000
chr1	180700000	180800000
chr1	180800000	180900000
chr1	180900000	181000000
chr1	181000000	181100000
chr1	181100000	181200000
chr1	181200000	181300000
chr1	181300000	181400000
chr1	181400000	181500000
chr1	181500000	181600000
chr1	181600000	181700000
chr1	181700000	181800000
chr1	181800000	181900000
chr1	181900000	182000000
chr1	182000000	182100000
chr1	182100000	182200000
chr1	182200000	182300000
chr1	182300000	182400000
chr1	182400000	182500000
chr1	182500000	182600000
chr1	182600000	182700000
chr1	182700000	182800000
chr1	182800000	182900000
chr1	182900000	183000000
chr1	183000000	183100000
chr1	183100000	183200000
chr1	183200000	183300000
chr1	183300000	183400000
chr1	183400000	183500000
chr1	183500000	183600000
chr1	183600000	183700000
chr1	183700000	183800000
chr1	183800000	183900000
chr1	183900000	184000000
chr1	184000000	184100000
chr1	184100000	184200000
chr1	184200000	184300000
chr1	184300000	184400000
chr1	184400000	184500000
chr1	184500000	184600000
chr1	184600000	184700000
chr1	184700000	184800000
chr1	184800000	184900000
chr1	184900000	185000000
chr1	185000000	185100000
chr1	185100000	185200000
chr1	185200000	185300000
chr1	185300000	185400000
chr1	185400000	185500000
chr1	185500000	185600000
chr1	185600000	185700000
chr1	185700000	185800000
chr1	185800000	185900000
chr1	185900000	186000000
chr1	186000000	186100000
chr1	186100000	186200000
chr1	186200000	186300000
chr1	186300000	186400000
chr1	186400000	186500000
chr1	186500000	186600000
chr1	186600000	186700000
chr1	186700000	186800000
chr1	186800000	186900000
chr1	186900000	187000000
chr1	187000000	187100000
chr1	187100000	187200000
chr1	187200000	187300000
chr1	187300000	187400000
chr1	187400000	187500000
chr1	187500000	187600000
chr1	187600000	187700000
chr1	187700000	187800000
chr1	187800000	187900000
chr1	187900000	188000000
chr1	188000000	188100000
chr1	188100000	188200000
chr1	188200000	188300000
chr1	188300000	188400000
chr1	188400000	188500000
chr1	188500000	188600000
chr1	188600000	188700000
chr1	188700000	188800000
chr1	188800000	188900000
chr1	188900000	189000000
chr1	189000000	189100000
chr1	189100000	189200000
chr1	189200000	189300000
chr1	189300000	189400000
chr1	189400000	189500000
chr1	189500000	189600000
chr1	189600000	189700000
chr1	189700000	189800000
chr1	189800000	189900000
chr1	189900000	190000000
chr1	190000000	190100000
chr1	190100000	190200000
chr1	190200000	190300000
chr1	190300000	190400000
chr1	190400000	190500000
chr1	190500000	190600000
chr1	190600000	190700000
chr1	190700000	190800000
chr1	190800000	190900000
chr1	190900000	191000000
chr1	191000000	191100000
chr1	191100000	191200000
chr1	191200000	191300000
chr1	191300000	191400000
chr1	191400000	191500000
chr1	191500000	191600000
chr1	191600000	191700000
chr1	191700000	191800000
chr1	191800000	191900000
chr1	191900000	192000000
chr1	192000000	192100000
chr1	192100000	192200000
chr1	192200000	192300000
chr1	192300000	192400000
chr1	192400000	192500000
chr1	192500000	192600000
chr1	192600000	192700000
chr1	192700000	192800000
chr1	192800000	192900000
chr1	192900000	193000000
chr1	193000000	193100000
chr1	193100000	193200000
chr1	193200000	193300000
chr1	193300000	193400000
chr1	193400000	193500000
chr1	193500000	193600000
chr1	193600000	193700000
chr1	193700000	193800000
chr1	193800000	193900000
chr1	193900000	194000000
chr1	194000000	194100000
chr1	194100000	194200000
chr1	194200000	194300000
chr1	194300000	194400000
chr1	194400000	194500000
chr1	194500000	194600000
chr1	194600000	194700000
chr1	194700000	194800000
chr1	194800000	194900000
chr1	194900000	195000000
chr1	195000000	195100000
chr1	195100000	195200000
chr1	195200000	195300000
chr1	195300000	195400000
chr1	195400000	195500000
chr1	195500000	195600000
chr1	195600000	195700000
chr1	195700000	195800000
chr1	195800000	195900000
chr1	195900000	196000000
chr1	196000000	196100000
chr1	196100000	196200000
chr1	196200000	196300000
chr1	196300000	196400000
chr1	196400000	196500000
chr1	196500000	196600000
chr1	196600000	196700000
chr1	196700000	196800000
chr1	196800000	196900000
chr1	196900000	197000000
chr1	197000000	197100000
chr1	197100000	197200000
chr1	197200000	197300000
chr1	197300000	197400000
chr1	197400000	197500000
chr1	197500000	197600000
chr1	197600000	197700000
chr1	197700000	197800000
chr1	197800000	197900000
chr1	197900000	198000000
chr1	198000000	198100000
chr1	198100000	198200000
chr1	198200000	198300000
chr1	198300000	198400000
chr1	198400000	198500000
chr1	198500000	198600000
chr1	198600000	198700000
chr1	198700000	198800000
chr1	198800000	198900000
chr1	198900000	199000000
chr1	199000000	199100000
chr1	199100000	199200000
chr1	199200000	199300000
chr1	199300000	199400000
chr1	199400000	199500000
chr1	199500000	199600000
chr1	199600000	199700000
chr1	199700000	199800000
chr1	199800000	199900000
chr1	199900000	200000000
chr1	200000000	200100000
chr1	200100000	200200000
chr1	200200000	200300000
chr1	200300000	200400000
chr1	200400000	200500000
chr1	200500000	200600000
chr1	200600000	200700000
chr1	200700000	200800000
chr1	200800000	200900000
chr1	200900000	201000000
chr1	201000000	201100000
chr1	201100000	201200000
chr1	201200000	201300000
chr1	201300000	201400000
chr1	201400000	201500000
chr1	201500000	201600000
chr1	201600000	201700000
chr1	201700000	201800000
chr1	201800000	201900000
chr1	201900000	202000000
chr1	202000000	202100000
chr1	202100000	202200000
chr1	202200000	202300000
chr1	202300000	202400000
chr1	202400000	202500000
chr1	202500000	202600000
chr1	202600000	202700000
chr1	202700000	202800000
chr1	202800000	202900000
chr1	202900000	203000000
chr1	203000000	203100000
chr1	203100000	203200000
chr1	203200000	203300000
chr1	203300000	203400000
chr1	203400000	203500000
chr1	203500000	203600000
chr1	203600000	203700000
chr1	203700000	203800000
chr1	203800000	203900000
chr1	203900000	204000000
chr1	204000000	204100000
chr1	204100000	204200000
chr1	204200000	204300000
chr1	204300000	204400000
chr1	204400000	204500000
chr1	204500000	204600000
chr1	204600000	204700000
chr1	204700000	204800000
chr1	204800000	204900000
chr1	204900000	205000000
chr1	205000000	205100000
chr1	205100000	205200000
chr1	205200000	205300000
chr1	205300000	205400000
chr1	205400000	205500000
chr1	205500000	205600000
chr1	205600000	205700000
chr1	205700000	205800000
chr1	205800000	205900000
chr1	205900000	206000000
chr1	206000000	206100000
chr1	206100000	206200000
chr1	206200000	206300000
chr1	206300000	206400000
chr1	206400000	206500000
chr1	206500000	206600000
chr1	206600000	206700000
chr1	206700000	206800000
chr1	206800000	206900000
chr1	206900000	207000000
chr1	207000000	207100000
chr1	207100000	207200000
chr1	207200000	207300000
chr1	207300000	207400000
chr1	207400000	207500000
chr1	207500000	207600000
chr1	207600000	207700000
chr1	207700000	207800000
chr1	207800000	207900000
chr1	207900000	208000000
chr1	208000000	208100000
chr1	208100000	208200000
chr1	208200000	208300000
chr1	208300000	208400000
chr1	208400000	208500000
chr1	208500000	208600000
chr1	208600000	208700000
chr1	208700000	208800000
chr1	208800000	208900000
chr1	208900000	209000000
chr1	209000000	209100000
chr1	209100000	209200000
chr1	209200000	209300000
chr1	209300000	209400000
chr1	209400000	209500000
chr1	209500000	209600000
chr1	209600000	209700000
chr1	209700000	209800000
chr1	209800000	209900000
chr1	209900000	210000000
chr1	210000000	210100000
chr1	210100000	210200000
chr1	210200000	210300000
chr1	210300000	210400000
chr1	210400000	210500000
chr1	210500000	210600000
chr1	210600000	210700000
chr1	210700000	210800000
chr1	210800000	210900000
chr1	210900000	211000000
chr1	211000000	211100000
chr1	211100000	211200000
chr1	211200000	211300000
chr1	211300000	211400000
chr1	211400000	211500000
chr1	211500000	211600000
chr1	211600000	211700000
chr1	211700000	211800000
chr1	211800000	211900000
chr1	211900000	212000000
chr1	212000000	212100000
chr1	212100000	212200000
chr1	212200000	212300000
chr1	212300000	212400000
chr1	212400000	212500000
chr1	212500000	212600000
chr1	212600000	212700000
chr1	212700000	212800000
chr1	212800000	212900000
chr1	212900000	213000000
chr1	213000000	213100000
chr1	213100000	213200000
chr1	213200000	213300000
chr1	213300000	213400000
chr1	213400000	213500000
chr1	213500000	213600000
chr1	213600000	213700000
chr1	213700000	213800000
chr1	213800000	213900000
chr1	213900000	214000000
chr1	214000000	214100000
chr1	214100000	214200000
chr1	214200000	214300000
chr1	214300000	214400000
chr1	214400000	214500000
chr1	214500000	214600000
chr1	214600000	214700000
chr1	214700000	214800000
chr1	214800000	214900000
chr1	214900000	215000000
chr1	215000000	215100000
chr1	215100000	215200000
chr1	215200000	215300000
chr1	215300000	215400000
chr1	215400000	215500000
chr1	215500000	215600000
chr1	215600000	215700000
chr1	215700000	215800000
chr1	215800000	215900000
chr1	215900000	216000000
chr1	216000000	216100000
chr1	216100000	216200000
chr1	216200000	216300000
chr1	216300000	216400000
chr1	216400000	216500000
chr1	216500000	216600000
chr1	216600000	216700000
chr1	216700000	216800000
chr1	216800000	216900000
chr1	216900000	217000000
chr1	217000000	217100000
chr1	217100000	217200000
chr1	217200000	217300000
chr1	217300000	217400000
chr1	217400000	217500000
chr1	217500000	217600000
chr1	217600000	217700000
chr1	217700000	217800000
chr1	217800000	217900000
chr1	217900000	218000000
chr1	218000000	218100000
chr1	218100000	218200000
chr1	218200000	218300000
chr1	218300000	218400000
chr1	218400000	218500000
chr1	218500000	218600000
chr1	218600000	218700000
chr1	218700000	218800000
chr1	218800000	218900000
chr1	218900000	219000000
chr1	219000000	219100000
chr1	219100000	219200000
chr1	219200000	219300000
chr1	219300000	219400000
chr1	219400000	219500000
chr1	219500000	219600000
chr1	219600000	219700000
chr1	219700000	219800000
chr1	219800000	219900000
chr1	219900000	220000000
chr1	220000000	220100000
chr1	220100000	220200000
chr1	220200000	220300000
chr1	220300000	220400000
chr1	220400000	220500000
chr1	220500000	220600000
chr1	220600000	220700000
chr1	220700000	220800000
chr1	220800000	220900000
chr1	220900000	221000000
chr1	221000000	221100000
chr1	221100000	221200000
chr1	221200000	221300000
chr1	221300000	221400000
chr1	221400000	221500000
chr1	221500000	221600000
chr1	221600000	221700000
chr1	221700000	221800000
chr1	221800000	221900000
chr1	221900000	222000000
chr1	222000000	222100000
chr1	222100000	222200000
chr1	222200000	222300000
chr1	222300000	222400000
chr1	222400000	222500000
chr1	222500000	222600000
chr1	222600000	222700000
chr1	222700000	222800000
chr1	222800000	222900000
chr1	222900000	223000000
chr1	223000000	223100000
chr1	223100000	223200000
chr1	223200000	223300000
chr1	223300000	223400000
chr1	223400000	223500000
chr1	223500000	223600000
chr1	223600000	223700000
chr1	223700000	223800000
chr1	223800000	223900000
chr1	223900000	224000000
chr1	224000000	224100000
chr1	224100000	224200000
chr1	224200000	224300000
chr1	224300000	224400000
chr1	224400000	224500000
chr1	224500000	224600000
chr1	224600000	224700000
chr1	224700000	224800000
chr1	224800000	224900000
chr1	224900000	225000000
chr1	225000000	225100000
chr1	225100000	225200000
chr1	225200000	225300000
chr1	225300000	225400000
chr1	225400000	225500000
chr1	225500000	225600000
chr1	225600000	225700000
chr1	225700000	225800000
chr1	225800000	225900000
chr1	225900000	226000000
chr1	226000000	226100000
chr1	226100000	226200000
chr1	226200000	226300000
chr1	226300000	226400000
chr1	226400000	226500000
chr1	226500000	226600000
chr1	226600000	226700000
chr1	226700000	226800000
chr1	226800000	226900000
chr1	226900000	227000000
chr1	227000000	227100000
chr1	227100000	227200000
chr1	227200000	227300000
chr1	227300000	227400000
chr1	227400000	227500000
chr1	227500000	227600000
chr1	227600000	227700000
chr1	227700000	227800000
chr1	227800000	227900000
chr1	227900000	228000000
chr1	228000000	228100000
chr1	228100000	228200000
chr1	228200000	228300000
chr1	228300000	228400000
chr1	228400000	228500000
chr1	228500000	228600000
chr1	228600000	228700000
chr1	228700000	228800000
chr1	228800000	228900000
chr1	228900000	229000000
chr1	229000000	229100000
chr1	229100000	229200000
chr1	229200000	229300000
chr1	229300000	229400000
chr1	229400000	229500000
chr1	229500000	229600000
chr1	229600000	229700000
chr1	229700000	229800000
chr1	229800000	229900000
chr1	229900000	230000000
chr1	230000000	230100000
chr1	230100000	230200000
chr1	230200000	230300000
chr1	230300000	230400000
chr1	230400000	230500000
chr1	230500000	230600000
chr1	230600000	230700000
chr1	230700000	230800000
chr1	230800000	230900000
chr1	230900000	231000000
chr1	231000000	231100000
chr1	231100000	231200000
chr1	231200000	231300000
chr1	231300000	231400000
chr1	231400000	231500000
chr1	231500000	231600000
chr1	231600000	231700000
chr1	231700000	231800000
chr1	231800000	231900000
chr1	231900000	232000000
chr1	232000000	232100000
chr1	232100000	232200000
chr1	232200000	232300000
chr1	232300000	232400000
chr1	232400000	232500000
chr1	232500000	232600000
chr1	232600000	232700000
chr1	232700000	232800000
chr1	232800000	232900000
chr1	232900000	233000000
chr1	233000000	233100000
chr1	233100000	233200000
chr1	233200000	233300000
chr1	233300000	233400000
chr1	233400000	233500000
chr1	233500000	233600000
chr1	233600000	233700000
chr1	233700000	233800000
chr1	233800000	233900000
chr1	233900000	234000000
chr1	234000000	234100000
chr1	234100000	234200000
chr1	234200000	234300000
chr1	234300000	234400000
chr1	234400000	234500000
chr1	234500000	234600000
chr1	234600000	234700000
chr1	234700000	234800000
chr1	234800000	234900000
chr1	234900000	235000000
chr1	235000000	235100000
chr1	235100000	235200000
chr1	235200000	235300000
chr1	235300000	235400000
chr1	235400000	235500000
chr1	235500000	235600000
chr1	235600000	235700000
chr1	235700000	235800000
chr1	235800000	235900000
chr1	235900000	236000000
chr1	236000000	236100000
chr1	236100000	236200000
chr1	236200000	236300000
chr1	236300000	236400000
chr1	236400000	236500000
chr1	236500000	236600000
chr1	236600000	236700000
chr1	236700000	236800000
chr1	236800000	236900000
chr1	236900000	237000000
chr1	237000000	237100000
chr1	237100000	237200000
chr1	237200000	237300000
chr1	237300000	237400000
chr1	237400000	237500000
chr1	237500000	237600000
chr1	237600000	237700000
chr1	237700000	237800000
chr1	237800000	237900000
chr1	237900000	238000000
chr1	238000000	238100000
chr1	238100000	238200000
chr1	238200000	238300000
chr1	238300000	238400000
chr1	238400000	238500000
chr1	238500000	238600000
chr1	238600000	238700000
chr1	238700000	238800000
chr1	238800000	238900000
chr1	238900000	239000000
chr1	239000000	239100000
chr1	239100000	239200000
chr1	239200000	239300000
chr1	239300000	239400000
chr1	239400000	239500000
chr1	239500000	239600000
chr1	239600000	239700000
chr1	239700000	239800000
chr1	239800000	239900000
chr1	239900000	240000000
chr1	240000000	240100000
chr1	240100000	240200000
chr1	240200000	240300000
chr1	240300000	240400000
chr1	240400000	240500000
chr1	240500000	240600000
chr1	240600000	240700000
chr1	240700000	240800000
chr1	240800000	240900000
chr1	240900000	241000000
chr1	241000000	241100000
chr1	241100000	241200000
chr1	241200000	241300000
chr1	241300000	241400000
chr1	241400000	241500000
chr1	241500000	241600000
chr1	241600000	241700000
chr1	241700000	241800000
chr1	241800000	241900000
chr1	241900000	242000000
chr1	242000000	242100000
chr1	242100000	242200000
chr1	242200000	242300000
chr1	242300000	242400000
chr1	242400000	242500000
chr1	242500000	242600000
chr1	242600000	242700000
chr1	242700000	242800000
chr1	242800000	242900000
chr1	242900000	243000000
chr1	243000000	243100000
chr1	243100000	243200000
chr1	243200000	243300000
chr1	243300000	243400000
chr1	243400000	243500000
chr1	243500000	243600000
chr1	243600000	243700000
chr1	243700000	243800000
chr1	243800000	243900000
chr1	243900000	244000000
chr1	244000000	244100000
chr1	244100000	244200000
chr1	244200000	244300000
chr1	244300000	244400000
chr1	244400000	244500000
chr1	244500000	244600000
chr1	244600000	244700000
chr1	244700000	244800000
chr1	244800000	244900000
chr1	244900000	245000000
chr1	245000000	245100000
chr1	245100000	245200000
chr1	245200000	245300000
chr1	245300000	245400000
chr1	245400000	245500000
chr1	245500000	245600000
chr1	245600000	245700000
chr1	245700000	245800000
chr1	245800000	245900000
chr1	245900000	246000000
chr1	246000000	246100000
chr1	246100000	246200000
chr1	246200000	246300000
chr1	246300000	246400000
chr1	246400000	246500000
chr1	246500000	246600000
chr1	246600000	246700000
chr1	246700000	246800000
chr1	246800000	246900000
chr1	246900000	247000000
chr1	247000000	247100000
chr1	247100000	247200000
chr1	247200000	247300000
chr1	247300000	247400000
chr1	247400000	247500000
chr1	247500000	247600000
chr1	247600000	247700000
chr1	247700000	247800000
chr1	247800000	247900000
chr1	247900000	248000000
chr1	248000000	248100000
chr1	248100000	248200000
chr1	248200000	248300000
chr1	248300000	248387328
chr2	0	100000
chr2	100000	200000
chr2	200000	300000
chr2	300000	400000
chr2	400000	500000
chr2	500000	600000
chr2	600000	700000
chr2	700000	800000
chr2	800000	900000
chr2	900000	1000000
chr2	1000000	1100000
chr2	1100000	1200000
chr2	1200000	1300000
chr2	1300000	1400000
chr2	1400000	1500000
chr2	1500000	1600000
chr2	1600000	1700000
chr2	1700000	1800000
chr2	1800000	1900000
chr2	1900000	2000000
chr2	2000000	2100000
chr2	2100000	2200000
chr2	2200000	2300000
chr2	2300000	2400000
chr2	2400000	2500000
chr2	2500000	2600000
chr2	2600000	2700000
chr2	2700000	2800000
chr2	2800000	2900000
chr2	2900000	3000000
chr2	3000000	3100000
chr2	3100000	3200000
chr2	3200000	3300000
chr2	3300000	3400000
chr2	3400000	3500000
chr2	3500000	3600000
chr2	3600000	3700000
chr2	3700000	3800000
chr2	3800000	3900000
chr2	3900000	4000000
chr2	4000000	4100000
chr2	4100000	4200000
chr2	4200000	4300000
chr2	4300000	4400000
chr2	4400000	4500000
chr2	4500000	4600000
chr2	4600000	4700000
chr2	4700000	4800000
chr2	4800000	4900000
chr2	4900000	5000000
chr2	5000000	5100000
chr2	5100000	5200000
chr2	5200000	5300000
chr2	5300000	5400000
chr2	5400000	5500000
chr2	5500000	5600000
chr2	5600000	5700000
chr2	5700000	5800000
chr2	5800000	5900000
chr2	5900000	6000000
chr2	6000000	6100000
chr2	6100000	6200000
chr2	6200000	6300000
chr2	6300000	6400000
chr2	6400000	6500000
chr2	6500000	6600000
chr2	6600000	6700000
chr2	6700000	6800000
chr2	6800000	6900000
chr2	6900000	7000000
chr2	7000000	7100000
chr2	7100000	7200000
chr2	7200000	7300000
chr2	7300000	7400000
chr2	7400000	7500000
chr2	7500000	7600000
chr2	7600000	7700000
chr2	7700000	7800000
chr2	7800000	7900000
chr2	7900000	8000000
chr2	8000000	8100000
chr2	8100000	8200000
chr2	8200000	8300000
chr2	8300000	8400000
chr2	8400000	8500000
chr2	8500000	8600000
chr2	8600000	8700000
chr2	8700000	8800000
chr2	8800000	8900000
chr2	8900000	9000000
chr2	9000000	9100000
chr2	9100000	9200000
chr2	9200000	9300000
chr2	9300000	9400000
chr2	9400000	9500000
chr2	9500000	9600000
chr2	9600000	9700000
chr2	9700000	9800000
chr2	9800000	9900000
chr2	9900000	10000000
chr2	10000000	10100000
chr2	10100000	10200000
chr2	10200000	10300000
chr2	10300000	10400000
chr2	10400000	10500000
chr2	10500000	10600000
chr2	10600000	10700000
chr2	10700000	10800000
chr2	10800000	10900000
chr2	10900000	11000000
chr2	11000000	11100000
chr2	11100000	11200000
chr2	11200000	11300000
chr2	11300000	11400000
chr2	11400000	11500000
chr2	11500000	11600000
chr2	11600000	11700000
chr2	11700000	11800000
chr2	11800000	11900000
chr2	11900000	12000000
chr2	12000000	12100000
chr2	12100000	12200000
chr2	12200000	12300000
chr2	12300000	12400000
chr2	12400000	12500000
chr2	12500000	12600000
chr2	12600000	12700000
chr2	12700000	12800000
chr2	12800000	12900000
chr2	12900000	13000000
chr2	13000000	13100000
chr2	13100000	13200000
chr2	13200000	13300000
chr2	13300000	13400000
chr2	13400000	13500000
chr2	13500000	13600000
chr2	13600000	13700000
chr2	13700000	13800000
chr2	13800000	13900000
chr2	13900000	14000000
chr2	14000000	14100000
chr2	14100000	14200000
chr2	14200000	14300000
chr2	14300000	14400000
chr2	14400000	14500000
chr2	14500000	14600000
chr2	14600000	14700000
chr2	14700000	14800000
chr2	14800000	14900000
chr2	14900000	15000000
chr2	15000000	15100000
chr2	15100000	15200000
chr2	15200000	15300000
chr2	15300000	15400000
chr2	15400000	15500000
chr2	15500000	15600000
chr2	15600000	15700000
chr2	15700000	15800000
chr2	15800000	15900000
chr2	15900000	16000000
chr2	16000000	16100000
chr2	16100000	16200000
chr2	16200000	16300000
chr2	16300000	16400000
chr2	16400000	16500000
chr2	16500000	16600000
chr2	16600000	16700000
chr2	16700000	16800000
chr2	16800000	16900000
chr2	16900000	17000000
chr2	17000000	17100000
chr2	17100000	17200000
chr2	17200000	17300000
chr2	17300000	17400000
chr2	17400000	17500000
chr2	17500000	17600000
chr2	17600000	17700000
chr2	17700000	17800000
chr2	17800000	17900000
chr2	17900000	18000000
chr2	18000000	18100000
chr2	18100000	18200000
chr2	18200000	18300000
chr2	18300000	18400000
chr2	18400000	18500000
chr2	18500000	18600000
chr2	18600000	18700000
chr2	18700000	18800000
chr2	18800000	18900000
chr2	18900000	19000000
chr2	19000000	19100000
chr2	19100000	19200000
chr2	19200000	19300000
chr2	19300000	19400000
chr2	19400000	19500000
chr2	19500000	19600000
chr2	19600000	19700000
chr2	19700000	19800000
chr2	19800000	19900000
chr2	19900000	20000000
chr2	20000000	20100000
chr2	20100000	20200000
chr2	20200000	20300000
chr2	20300000	20400000
chr2	20400000	20500000
chr2	20500000	20600000
chr2	20600000	20700000
chr2	20700000	20800000
chr2	20800000	20900000
chr2	20900000	21000000
chr2	21000000	21100000
chr2	21100000	21200000
chr2	21200000	21300000
chr2	21300000	21400000
chr2	21400000	21500000
chr2	21500000	21600000
chr2	21600000	21700000
chr2	21700000	21800000
chr2	21800000	21900000
chr2	21900000	22000000
chr2	22000000	22100000
chr2	22100000	22200000
chr2	22200000	22300000
chr2	22300000	22400000
chr2	22400000	22500000
chr2	22500000	22600000
chr2	22600000	22700000
chr2	22700000	22800000
chr2	22800000	22900000
chr2	22900000	23000000
chr2	23000000	23100000
chr2	23100000	23200000
chr2	23200000	23300000
chr2	23300000	23400000
chr2	23400000	23500000
chr2	23500000	23600000
chr2	23600000	23700000
chr2	23700000	23800000
chr2	23800000	23900000
chr2	23900000	24000000
chr2	24000000	24100000
chr2	24100000	24200000
chr2	24200000	24300000
chr2	24300000	24400000
chr2	24400000	24500000
chr2	24500000	24600000
chr2	24600000	24700000
chr2	24700000	24800000
chr2	24800000	24900000
chr2	24900000	25000000
chr2	25000000	25100000
chr2	25100000	25200000
chr2	25200000	25300000
chr2	25300000	25400000
chr2	25400000	25500000
chr2	25500000	25600000
chr2	25600000	25700000
chr2	25700000	25800000
chr2	25800000	25900000
chr2	25900000	26000000
chr2	26000000	26100000
chr2	26100000	26200000
chr2	26200000	26300000
chr2	26300000	26400000
chr2	26400000	26500000
chr2	26500000	26600000
chr2	26600000	26700000
chr2	26700000	26800000
chr2	26800000	26900000
chr2	26900000	27000000
chr2	27000000	27100000
chr2	27100000	27200000
chr2	27200000	27300000
chr2	27300000	27400000
chr2	27400000	27500000
chr2	27500000	27600000
chr2	27600000	27700000
chr2	27700000	27800000
chr2	27800000	27900000
chr2	27900000	28000000
chr2	28000000	28100000
chr2	28100000	28200000
chr2	28200000	28300000
chr2	28300000	28400000
chr2	28400000	28500000
chr2	28500000	28600000
chr2	28600000	28700000
chr2	28700000	28800000
chr2	28800000	28900000
chr2	28900000	29000000
chr2	29000000	29100000
chr2	29100000	29200000
chr2	29200000	29300000
chr2	29300000	29400000
chr2	29400000	29500000
chr2	29500000	29600000
chr2	29600000	29700000
chr2	29700000	29800000
chr2	29800000	29900000
chr2	29900000	30000000
chr2	30000000	30100000
chr2	30100000	30200000
chr2	30200000	30300000
chr2	30300000	30400000
chr2	30400000	30500000
chr2	30500000	30600000
chr2	30600000	30700000
chr2	30700000	30800000
chr2	30800000	30900000
chr2	30900000	31000000
chr2	31000000	31100000
chr2	31100000	31200000
chr2	31200000	31300000
chr2	31300000	31400000
chr2	31400000	31500000
chr2	31500000	31600000
chr2	31600000	31700000
chr2	31700000	31800000
chr2	31800000	31900000
chr2	31900000	32000000
chr2	32000000	32100000
chr2	32100000	32200000
chr2	32200000	32300000
chr2	32300000	32400000
chr2	32400000	32500000
chr2	32500000	32600000
chr2	32600000	32700000
chr2	32700000	32800000
chr2	32800000	32900000
chr2	32900000	33000000
chr2	33000000	33100000
chr2	33100000	33200000
chr2	33200000	33300000
chr2	33300000	33400000
chr2	33400000	33500000
chr2	33500000	33600000
chr2	33600000	33700000
chr2	33700000	33800000
chr2	33800000	33900000
chr2	33900000	34000000
chr2	34000000	34100000
chr2	34100000	34200000
chr2	34200000	34300000
chr2	34300000	34400000
chr2	34400000	34500000
chr2	34500000	34600000
chr2	34600000	34700000
chr2	34700000	34800000
chr2	34800000	34900000
chr2	34900000	35000000
chr2	35000000	35100000
chr2	35100000	35200000
chr2	35200000	35300000
chr2	35300000	35400000
chr2	35400000	35500000
chr2	35500000	35600000
chr2	35600000	35700000
chr2	35700000	35800000
chr2	35800000	35900000
chr2	35900000	36000000
chr2	36000000	36100000
chr2	36100000	36200000
chr2	36200000	36300000
chr2	36300000	36400000
chr2	36400000	36500000
chr2	36500000	36600000
chr2	36600000	36700000
chr2	36700000	36800000
chr2	36800000	36900000
chr2	36900000	37000000
chr2	37000000	37100000
chr2	37100000	37200000
chr2	37200000	37300000
chr2	37300000	37400000
chr2	37400000	37500000
chr2	37500000	37600000
chr2	37600000	37700000
chr2	37700000	37800000
chr2	37800000	37900000
chr2	37900000	38000000
chr2	38000000	38100000
chr2	38100000	38200000
chr2	38200000	38300000
chr2	38300000	38400000
chr2	38400000	38500000
chr2	38500000	38600000
chr2	38600000	38700000
chr2	38700000	38800000
chr2	38800000	38900000
chr2	38900000	39000000
chr2	39000000	39100000
chr2	39100000	39200000
chr2	39200000	39300000
chr2	39300000	39400000
chr2	39400000	39500000
chr2	39500000	39600000
chr2	39600000	39700000
chr2	39700000	39800000
chr2	39800000	39900000
chr2	39900000	40000000
chr2	40000000	40100000
chr2	40100000	40200000
chr2	40200000	40300000
chr2	40300000	40400000
chr2	40400000	40500000
chr2	40500000	40600000
chr2	40600000	40700000
chr2	40700000	40800000
chr2	40800000	40900000
chr2	40900000	41000000
chr2	41000000	41100000
chr2	41100000	41200000
chr2	41200000	41300000
chr2	41300000	41400000
chr2	41400000	41500000
chr2	41500000	41600000
chr2	41600000	41700000
chr2	41700000	41800000
chr2	41800000	41900000
chr2	41900000	42000000
chr2	42000000	42100000
chr2	42100000	42200000
chr2	42200000	42300000
chr2	42300000	42400000
chr2	42400000	42500000
chr2	42500000	42600000
chr2	42600000	42700000
chr2	42700000	42800000
chr2	42800000	42900000
chr2	42900000	43000000
chr2	43000000	43100000
chr2	43100000	43200000
chr2	43200000	43300000
chr2	43300000	43400000
chr2	43400000	43500000
chr2	43500000	43600000
chr2	43600000	43700000
chr2	43700000	43800000
chr2	43800000	43900000
chr2	43900000	44000000
chr2	44000000	44100000
chr2	44100000	44200000
chr2	44200000	44300000
chr2	44300000	44400000
chr2	44400000	44500000
chr2	44500000	44600000
chr2	44600000	44700000
chr2	44700000	44800000
chr2	44800000	44900000
chr2	44900000	45000000
chr2	45000000	45100000
chr2	45100000	45200000
chr2	45200000	45300000
chr2	45300000	45400000
chr2	45400000	45500000
chr2	45500000	45600000
chr2	45600000	45700000
chr2	45700000	45800000
chr2	45800000	45900000
chr2	45900000	46000000
chr2	46000000	46100000
chr2	46100000	46200000
chr2	46200000	46300000
chr2	46300000	46400000
chr2	46400000	46500000
chr2	46500000	46600000
chr2	46600000	46700000
chr2	46700000	46800000
chr2	46800000	46900000
chr2	46900000	47000000
chr2	47000000	47100000
chr2	47100000	47200000
chr2	47200000	47300000
chr2	47300000	47400000
chr2	47400000	47500000
chr2	47500000	47600000
chr2	47600000	47700000
chr2	47700000	47800000
chr2	47800000	47900000
chr2	47900000	48000000
chr2	48000000	48100000
chr2	48100000	48200000
chr2	48200000	48300000
chr2	48300000	48400000
chr2	48400000	48500000
chr2	48500000	48600000
chr2	48600000	48700000
chr2	48700000	48800000
chr2	48800000	48900000
chr2	48900000	49000000
chr2	49000000	49100000
chr2	49100000	49200000
chr2	49200000	49300000
chr2	49300000	49400000
chr2	49400000	49500000
chr2	49500000	49600000
chr2	49600000	49700000
chr2	49700000	49800000
chr2	49800000	49900000
chr2	49900000	50000000
chr2	50000000	50100000
chr2	50100000	50200000
chr2	50200000	50300000
chr2	50300000	50400000
chr2	50400000	50500000
chr2	50500000	50600000
chr2	50600000	50700000
chr2	50700000	50800000
chr2	50800000	50900000
chr2	50900000	51000000
chr2	51000000	51100000
chr2	51100000	51200000
chr2	51200000	51300000
chr2	51300000	51400000
chr2	51400000	51500000
chr2	51500000	51600000
chr2	51600000	51700000
chr2	51700000	51800000
chr2	51800000	51900000
chr2	51900000	52000000
chr2	52000000	52100000
chr2	52100000	52200000
chr2	52200000	52300000
chr2	52300000	52400000
chr2	52400000	52500000
chr2	52500000	52600000
chr2	52600000	52700000
chr2	52700000	52800000
chr2	52800000	52900000
chr2	52900000	53000000
chr2	53000000	53100000
chr2	53100000	53200000
chr2	53200000	53300000
chr2	53300000	53400000
chr2	53400000	53500000
chr2	53500000	53600000
chr2	53600000	53700000
chr2	53700000	53800000
chr2	53800000	53900000
chr2	53900000	54000000
chr2	54000000	54100000
chr2	54100000	54200000
chr2	54200000	54300000
chr2	54300000	54400000
chr2	54400000	54500000
chr2	54500000	54600000
chr2	54600000	54700000
chr2	54700000	54800000
chr2	54800000	54900000
chr2	54900000	55000000
chr2	55000000	55100000
chr2	55100000	55200000
chr2	55200000	55300000
chr2	55300000	55400000
chr2	55400000	55500000
chr2	55500000	55600000
chr2	55600000	55700000
chr2	55700000	55800000
chr2	55800000	55900000
chr2	55900000	56000000
chr2	56000000	56100000
chr2	56100000	56200000
chr2	56200000	56300000
chr2	56300000	56400000
chr2	56400000	56500000
chr2	56500000	56600000
chr2	56600000	56700000
chr2	56700000	56800000
chr2	56800000	56900000
chr2	56900000	57000000
chr2	57000000	57100000
chr2	57100000	57200000
chr2	57200000	57300000
chr2	57300000	57400000
chr2	57400000	57500000
chr2	57500000	57600000
chr2	57600000	57700000
chr2	57700000	57800000
chr2	57800000	57900000
chr2	57900000	58000000
chr2	58000000	58100000
chr2	58100000	58200000
chr2	58200000	58300000
chr2	58300000	58400000
chr2	58400000	58500000
chr2	58500000	58600000
chr2	58600000	58700000
chr2	58700000	58800000
chr2	58800000	58900000
chr2	58900000	59000000
chr2	59000000	59100000
chr2	59100000	59200000
chr2	59200000	59300000
chr2	59300000	59400000
chr2	59400000	59500000
chr2	59500000	59600000
chr2	59600000	59700000
chr2	59700000	59800000
chr2	59800000	59900000
chr2	59900000	60000000
chr2	60000000	60100000
chr2	60100000	60200000
chr2	60200000	60300000
chr2	60300000	60400000
chr2	60400000	60500000
chr2	60500000	60600000
chr2	60600000	60700000
chr2	60700000	60800000
chr2	60800000	60900000
chr2	60900000	61000000
chr2	61000000	61100000
chr2	61100000	61200000
chr2	61200000	61300000
chr2	61300000	61400000
chr2	61400000	61500000
chr2	61500000	61600000
chr2	61600000	61700000
chr2	61700000	61800000
chr2	61800000	61900000
chr2	61900000	62000000
chr2	62000000	62100000
chr2	62100000	62200000
chr2	62200000	62300000
chr2	62300000	62400000
chr2	62400000	62500000
chr2	62500000	62600000
chr2	62600000	62700000
chr2	62700000	62800000
chr2	62800000	62900000
chr2	62900000	63000000
chr2	63000000	63100000
chr2	63100000	63200000
chr2	63200000	63300000
chr2	63300000	63400000
chr2	63400000	63500000
chr2	63500000	63600000
chr2	63600000	63700000
chr2	63700000	63800000
chr2	63800000	63900000
chr2	63900000	64000000
chr2	64000000	64100000
chr2	64100000	64200000
chr2	64200000	64300000
chr2	64300000	64400000
chr2	64400000	64500000
chr2	64500000	64600000
chr2	64600000	64700000
chr2	64700000	64800000
chr2	64800000	64900000
chr2	64900000	65000000
chr2	65000000	65100000
chr2	65100000	65200000
chr2	65200000	65300000
chr2	65300000	65400000
chr2	65400000	65500000
chr2	65500000	65600000
chr2	65600000	65700000
chr2	65700000	65800000
chr2	65800000	65900000
chr2	65900000	66000000
chr2	66000000	66100000
chr2	66100000	66200000
chr2	66200000	66300000
chr2	66300000	66400000
chr2	66400000	66500000
chr2	66500000	66600000
chr2	66600000	66700000
chr2	66700000	66800000
chr2	66800000	66900000
chr2	66900000	67000000
chr2	67000000	67100000
chr2	67100000	67200000
chr2	67200000	67300000
chr2	67300000	67400000
chr2	67400000	67500000
chr2	67500000	67600000
chr2	67600000	67700000
chr2	67700000	67800000
chr2	67800000	67900000
chr2	67900000	68000000
chr2	68000000	68100000
chr2	68100000	68200000
chr2	68200000	68300000
chr2	68300000	68400000
chr2	68400000	68500000
chr2	68500000	68600000
chr2	68600000	68700000
chr2	68700000	68800000
chr2	68800000	68900000
chr2	68900000	69000000
chr2	69000000	69100000
chr2	69100000	69200000
chr2	69200000	69300000
chr2	69300000	69400000
chr2	69400000	69500000
chr2	69500000	69600000
chr2	69600000	69700000
chr2	69700000	69800000
chr2	69800000	69900000
chr2	69900000	70000000
chr2	70000000	70100000
chr2	70100000	70200000
chr2	70200000	70300000
chr2	70300000	70400000
chr2	70400000	70500000
chr2	70500000	70600000
chr2	70600000	70700000
chr2	70700000	70800000
chr2	70800000	70900000
chr2	70900000	71000000
chr2	71000000	71100000
chr2	71100000	71200000
chr2	71200000	71300000
chr2	71300000	71400000
chr2	71400000	71500000
chr2	71500000	71600000
chr2	71600000	71700000
chr2	71700000	71800000
chr2	71800000	71900000
chr2	71900000	72000000
chr2	72000000	72100000
chr2	72100000	72200000
chr2	72200000	72300000
chr2	72300000	72400000
chr2	72400000	72500000
chr2	72500000	72600000
chr2	72600000	72700000
chr2	72700000	72800000
chr2	72800000	72900000
chr2	72900000	73000000
chr2	73000000	73100000
chr2	73100000	73200000
chr2	73200000	73300000
chr2	73300000	73400000
chr2	73400000	73500000
chr2	73500000	73600000
chr2	73600000	73700000
chr2	73700000	73800000
chr2	73800000	73900000
chr2	73900000	74000000
chr2	74000000	74100000
chr2	74100000	74200000
chr2	74200000	74300000
chr2	74300000	74400000
chr2	74400000	74500000
chr2	74500000	74600000
chr2	74600000	74700000
chr2	74700000	74800000
chr2	74800000	74900000
chr2	74900000	75000000
chr2	75000000	75100000
chr2	75100000	75200000
chr2	75200000	75300000
chr2	75300000	75400000
chr2	75400000	75500000
chr2	75500000	75600000
chr2	75600000	75700000
chr2	75700000	75800000
chr2	75800000	75900000
chr2	75900000	76000000
chr2	76000000	76100000
chr2	76100000	76200000
chr2	76200000	76300000
chr2	76300000	76400000
chr2	76400000	76500000
chr2	76500000	76600000
chr2	76600000	76700000
chr2	76700000	76800000
chr2	76800000	76900000
chr2	76900000	77000000
chr2	77000000	77100000
chr2	77100000	77200000
chr2	77200000	77300000
chr2	77300000	77400000
chr2	77400000	77500000
chr2	77500000	77600000
chr2	77600000	77700000
chr2	77700000	77800000
chr2	77800000	77900000
chr2	77900000	78000000
chr2	78000000	78100000
chr2	78100000	78200000
chr2	78200000	78300000
chr2	78300000	78400000
chr2	78400000	78500000
chr2	78500000	78600000
chr2	78600000	78700000
chr2	78700000	78800000
chr2	78800000	78900000
chr2	78900000	79000000
chr2	79000000	79100000
chr2	79100000	79200000
chr2	79200000	79300000
chr2	79300000	79400000
chr2	79400000	79500000
chr2	79500000	79600000
chr2	79600000	79700000
chr2	79700000	79800000
chr2	79800000	79900000
chr2	79900000	80000000
chr2	80000000	80100000
chr2	80100000	80200000
chr2	80200000	80300000
chr2	80300000	80400000
chr2	80400000	80500000
chr2	80500000	80600000
chr2	80600000	80700000
chr2	80700000	80800000
chr2	80800000	80900000
chr2	80900000	81000000
chr2	81000000	81100000
chr2	81100000	81200000
chr2	81200000	81300000
chr2	81300000	81400000
chr2	81400000	81500000
chr2	81500000	81600000
chr2	81600000	81700000
chr2	81700000	81800000
chr2	81800000	81900000
chr2	81900000	82000000
chr2	82000000	82100000
chr2	82100000	82200000
chr2	82200000	82300000
chr2	82300000	82400000
chr2	82400000	82500000
chr2	82500000	82600000
chr2	82600000	82700000
chr2	82700000	82800000
chr2	82800000	82900000
chr2	82900000	83000000
chr2	83000000	83100000
chr2	83100000	83200000
chr2	83200000	83300000
chr2	83300000	83400000
chr2	83400000	83500000
chr2	83500000	83600000
chr2	83600000	83700000
chr2	83700000	83800000
chr2	83800000	83900000
chr2	83900000	84000000
chr2	84000000	84100000
chr2	84100000	84200000
chr2	84200000	84300000
chr2	84300000	84400000
chr2	84400000	84500000
chr2	84500000	84600000
chr2	84600000	84700000
chr2	84700000	84800000
chr2	84800000	84900000
chr2	84900000	85000000
chr2	85000000	85100000
chr2	85100000	85200000
chr2	85200000	85300000
chr2	85300000	85400000
chr2	85400000	85500000
chr2	85500000	85600000
chr2	85600000	85700000
chr2	85700000	85800000
chr2	85800000	85900000
chr2	85900000	86000000
chr2	86000000	86100000
chr2	86100000	86200000
chr2	86200000	86300000
chr2	86300000	86400000
chr2	86400000	86500000
chr2	86500000	86600000
chr2	86600000	86700000
chr2	86700000	86800000
chr2	86800000	86900000
chr2	86900000	87000000
chr2	87000000	87100000
chr2	87100000	87200000
chr2	87200000	87300000
chr2	87300000	87400000
chr2	87400000	87500000
chr2	87500000	87600000
chr2	87600000	87700000
chr2	87700000	87800000
chr2	87800000	87900000
chr2	87900000	88000000
chr2	88000000	88100000
chr2	88100000	88200000
chr2	88200000	88300000
chr2	88300000	88400000
chr2	88400000	88500000
chr2	88500000	88600000
chr2	88600000	88700000
chr2	88700000	88800000
chr2	88800000	88900000
chr2	88900000	89000000
chr2	89000000	89100000
chr2	89100000	89200000
chr2	89200000	89300000
chr2	89300000	89400000
chr2	89400000	89500000
chr2	89500000	89600000
chr2	89600000	89700000
chr2	89700000	89800000
chr2	89800000	89900000
chr2	89900000	90000000
chr2	90000000	90100000
chr2	90100000	90200000
chr2	90200000	90300000
chr2	90300000	90400000
chr2	90400000	90500000
chr2	90500000	90600000
chr2	90600000	90700000
chr2	90700000	90800000
chr2	90800000	90900000
chr2	90900000	91000000
chr2	91000000	91100000
chr2	91100000	91200000
chr2	91200000	91300000
chr2	91300000	91400000
chr2	91400000	91500000
chr2	91500000	91600000
chr2	91600000	91700000
chr2	91700000	91800000
chr2	91800000	91900000
chr2	91900000	92000000
chr2	92000000	92100000
chr2	92100000	92200000
chr2	92200000	92300000
chr2	92300000	92400000
chr2	92400000	92500000
chr2	92500000	92600000
chr2	92600000	92700000
chr2	92700000	92800000
chr2	92800000	92900000
chr2	92900000	93000000
chr2	93000000	93100000
chr2	93100000	93200000
chr2	93200000	93300000
chr2	93300000	93400000
chr2	93400000	93500000
chr2	93500000	93600000
chr2	93600000	93700000
chr2	93700000	93800000
chr2	93800000	93900000
chr2	93900000	94000000
chr2	94000000	94100000
chr2	94100000	94200000
chr2	94200000	94300000
chr2	94300000	94400000
chr2	94400000	94500000
chr2	94500000	94600000
chr2	94600000	94700000
chr2	94700000	94800000
chr2	94800000	94900000
chr2	94900000	95000000
chr2	95000000	95100000
chr2	95100000	95200000
chr2	95200000	95300000
chr2	95300000	95400000
chr2	95400000	95500000
chr2	95500000	95600000
chr2	95600000	95700000
chr2	95700000	95800000
chr2	95800000	95900000
chr2	95900000	96000000
chr2	96000000	96100000
chr2	96100000	96200000
chr2	96200000	96300000
chr2	96300000	96400000
chr2	96400000	96500000
chr2	96500000	96600000
chr2	96600000	96700000
chr2	96700000	96800000
chr2	96800000	96900000
chr2	96900000	97000000
chr2	97000000	97100000
chr2	97100000	97200000
chr2	97200000	97300000
chr2	97300000	97400000
chr2	97400000	97500000
chr2	97500000	97600000
chr2	97600000	97700000
chr2	97700000	97800000
chr2	97800000	97900000
chr2	97900000	98000000
chr2	98000000	98100000
chr2	98100000	98200000
chr2	98200000	98300000
chr2	98300000	98400000
chr2	98400000	98500000
chr2	98500000	98600000
chr2	98600000	98700000
chr2	98700000	98800000
chr2	98800000	98900000
chr2	98900000	99000000
chr2	99000000	99100000
chr2	99100000	99200000
chr2	99200000	99300000
chr2	99300000	99400000
chr2	99400000	99500000
chr2	99500000	99600000
chr2	99600000	99700000
chr2	99700000	99800000
chr2	99800000	99900000
chr2	99900000	100000000
chr2	100000000	100100000
chr2	100100000	100200000
chr2	100200000	100300000
chr2	100300000	100400000
chr2	100400000	100500000
chr2	100500000	100600000
chr2	100600000	100700000
chr2	100700000	100800000
chr2	100800000	100900000
chr2	100900000	101000000
chr2	101000000	101100000
chr2	101100000	101200000
chr2	101200000	101300000
chr2	101300000	101400000
chr2	101400000	101500000
chr2	101500000	101600000
chr2	101600000	101700000
chr2	101700000	101800000
chr2	101800000	101900000
chr2	101900000	102000000
chr2	102000000	102100000
chr2	102100000	102200000
chr2	102200000	102300000
chr2	102300000	102400000
chr2	102400000	102500000
chr2	102500000	102600000
chr2	102600000	102700000
chr2	102700000	102800000
chr2	102800000	102900000
chr2	102900000	103000000
chr2	103000000	103100000
chr2	103100000	103200000
chr2	103200000	103300000
chr2	103300000	103400000
chr2	103400000	103500000
chr2	103500000	103600000
chr2	103600000	103700000
chr2	103700000	103800000
chr2	103800000	103900000
chr2	103900000	104000000
chr2	104000000	104100000
chr2	104100000	104200000
chr2	104200000	104300000
chr2	104300000	104400000
chr2	104400000	104500000
chr2	104500000	104600000
chr2	104600000	104700000
chr2	104700000	104800000
chr2	104800000	104900000
chr2	104900000	105000000
chr2	105000000	105100000
chr2	105100000	105200000
chr2	105200000	105300000
chr2	105300000	105400000
chr2	105400000	105500000
chr2	105500000	105600000
chr2	105600000	105700000
chr2	105700000	105800000
chr2	105800000	105900000
chr2	105900000	106000000
chr2	106000000	106100000
chr2	106100000	106200000
chr2	106200000	106300000
chr2	106300000	106400000
chr2	106400000	106500000
chr2	106500000	106600000
chr2	106600000	106700000
chr2	106700000	106800000
chr2	106800000	106900000
chr2	106900000	107000000
chr2	107000000	107100000
chr2	107100000	107200000
chr2	107200000	107300000
chr2	107300000	107400000
chr2	107400000	107500000
chr2	107500000	107600000
chr2	107600000	107700000
chr2	107700000	107800000
chr2	107800000	107900000
chr2	107900000	108000000
chr2	108000000	108100000
chr2	108100000	108200000
chr2	108200000	108300000
chr2	108300000	108400000
chr2	108400000	108500000
chr2	108500000	108600000
chr2	108600000	108700000
chr2	108700000	108800000
chr2	108800000	108900000
chr2	108900000	109000000
chr2	109000000	109100000
chr2	109100000	109200000
chr2	109200000	109300000
chr2	109300000	109400000
chr2	109400000	109500000
chr2	109500000	109600000
chr2	109600000	109700000
chr2	109700000	109800000
chr2	109800000	109900000
chr2	109900000	110000000
chr2	110000000	110100000
chr2	110100000	110200000
chr2	110200000	110300000
chr2	110300000	110400000
chr2	110400000	110500000
chr2	110500000	110600000
chr2	110600000	110700000
chr2	110700000	110800000
chr2	110800000	110900000
chr2	110900000	111000000
chr2	111000000	111100000
chr2	111100000	111200000
chr2	111200000	111300000
chr2	111300000	111400000
chr2	111400000	111500000
chr2	111500000	111600000
chr2	111600000	111700000
chr2	111700000	111800000
chr2	111800000	111900000
chr2	111900000	112000000
chr2	112000000	112100000
chr2	112100000	112200000
chr2	112200000	112300000
chr2	112300000	112400000
chr2	112400000	112500000
chr2	112500000	112600000
chr2	112600000	112700000
chr2	112700000	112800000
chr2	112800000	112900000
chr2	112900000	113000000
chr2	113000000	113100000
chr2	113100000	113200000
chr2	113200000	113300000
chr2	113300000	113400000
chr2	113400000	113500000
chr2	113500000	113600000
chr2	113600000	113700000
chr2	113700000	113800000
chr2	113800000	113900000
chr2	113900000	114000000
chr2	114000000	114100000
chr2	114100000	114200000
chr2	114200000	114300000
chr2	114300000	114400000
chr2	114400000	114500000
chr2	114500000	114600000
chr2	114600000	114700000
chr2	114700000	114800000
chr2	114800000	114900000
chr2	114900000	115000000
chr2	115000000	115100000
chr2	115100000	115200000
chr2	115200000	115300000
chr2	115300000	115400000
chr2	115400000	115500000
chr2	115500000	115600000
chr2	115600000	115700000
chr2	115700000	115800000
chr2	115800000	115900000
chr2	115900000	116000000
chr2	116000000	116100000
chr2	116100000	116200000
chr2	116200000	116300000
chr2	116300000	116400000
chr2	116400000	116500000
chr2	116500000	116600000
chr2	116600000	116700000
chr2	116700000	116800000
chr2	116800000	116900000
chr2	116900000	117000000
chr2	117000000	117100000
chr2	117100000	117200000
chr2	117200000	117300000
chr2	117300000	117400000
chr2	117400000	117500000
chr2	117500000	117600000
chr2	117600000	117700000
chr2	117700000	117800000
chr2	117800000	117900000
chr2	117900000	118000000
chr2	118000000	118100000
chr2	118100000	118200000
chr2	118200000	118300000
chr2	118300000	118400000
chr2	118400000	118500000
chr2	118500000	118600000
chr2	118600000	118700000
chr2	118700000	118800000
chr2	118800000	118900000
chr2	118900000	119000000
chr2	119000000	119100000
chr2	119100000	119200000
chr2	119200000	119300000
chr2	119300000	119400000
chr2	119400000	119500000
chr2	119500000	119600000
chr2	119600000	119700000
chr2	119700000	119800000
chr2	119800000	119900000
chr2	119900000	120000000
chr2	120000000	120100000
chr2	120100000	120200000
chr2	120200000	120300000
chr2	120300000	120400000
chr2	120400000	120500000
chr2	120500000	120600000
chr2	120600000	120700000
chr2	120700000	120800000
chr2	120800000	120900000
chr2	120900000	121000000
chr2	121000000	121100000
chr2	121100000	121200000
chr2	121200000	121300000
chr2	121300000	121400000
chr2	121400000	121500000
chr2	121500000	121600000
chr2	121600000	121700000
chr2	121700000	121800000
chr2	121800000	121900000
chr2	121900000	122000000
chr2	122000000	122100000
chr2	122100000	122200000
chr2	122200000	122300000
chr2	122300000	122400000
chr2	122400000	122500000
chr2	122500000	122600000
chr2	122600000	122700000
chr2	122700000	122800000
chr2	122800000	122900000
chr2	122900000	123000000
chr2	123000000	123100000
chr2	123100000	123200000
chr2	123200000	123300000
chr2	123300000	123400000
chr2	123400000	123500000
chr2	123500000	123600000
chr2	123600000	123700000
chr2	123700000	123800000
chr2	123800000	123900000
chr2	123900000	124000000
chr2	124000000	124100000
chr2	124100000	124200000
chr2	124200000	124300000
chr2	124300000	124400000
chr2	124400000	124500000
chr2	124500000	124600000
chr2	124600000	124700000
chr2	124700000	124800000
chr2	124800000	124900000
chr2	124900000	125000000
chr2	125000000	125100000
chr2	125100000	125200000
chr2	125200000	125300000
chr2	125300000	125400000
chr2	125400000	125500000
chr2	125500000	125600000
chr2	125600000	125700000
chr2	125700000	125800000
chr2	125800000	125900000
chr2	125900000	126000000
chr2	126000000	126100000
chr2	126100000	126200000
chr2	126200000	126300000
chr2	126300000	126400000
chr2	126400000	126500000
chr2	126500000	126600000
chr2	126600000	126700000
chr2	126700000	126800000
chr2	126800000	126900000
chr2	126900000	127000000
chr2	127000000	127100000
chr2	127100000	127200000
chr2	127200000	127300000
chr2	127300000	127400000
chr2	127400000	127500000
chr2	127500000	127600000
chr2	127600000	127700000
chr2	127700000	127800000
chr2	127800000	127900000
chr2	127900000	128000000
chr2	128000000	128100000
chr2	128100000	128200000
chr2	128200000	128300000
chr2	128300000	128400000
chr2	128400000	128500000
chr2	128500000	128600000
chr2	128600000	128700000
chr2	128700000	128800000
chr2	128800000	128900000
chr2	128900000	129000000
chr2	129000000	129100000
chr2	129100000	129200000
chr2	129200000	129300000
chr2	129300000	129400000
chr2	129400000	129500000
chr2	129500000	129600000
chr2	129600000	129700000
chr2	129700000	129800000
chr2	129800000	129900000
chr2	129900000	130000000
chr2	130000000	130100000
chr2	130100000	130200000
chr2	130200000	130300000
chr2	130300000	130400000
chr2	130400000	130500000
chr2	130500000	130600000
chr2	130600000	130700000
chr2	130700000	130800000
chr2	130800000	130900000
chr2	130900000	131000000
chr2	131000000	131100000
chr2	131100000	131200000
chr2	131200000	131300000
chr2	131300000	131400000
chr2	131400000	131500000
chr2	131500000	131600000
chr2	131600000	131700000
chr2	131700000	131800000
chr2	131800000	131900000
chr2	131900000	132000000
chr2	132000000	132100000
chr2	132100000	132200000
chr2	132200000	132300000
chr2	132300000	132400000
chr2	132400000	132500000
chr2	132500000	132600000
chr2	132600000	132700000
chr2	132700000	132800000
chr2	132800000	132900000
chr2	132900000	133000000
chr2	133000000	133100000
chr2	133100000	133200000
chr2	133200000	133300000
chr2	133300000	133400000
chr2	133400000	133500000
chr2	133500000	133600000
chr2	133600000	133700000
chr2	133700000	133800000
chr2	133800000	133900000
chr2	133900000	134000000
chr2	134000000	134100000
chr2	134100000	134200000
chr2	134200000	134300000
chr2	134300000	134400000
chr2	134400000	134500000
chr2	134500000	134600000
chr2	134600000	134700000
chr2	134700000	134800000
chr2	134800000	134900000
chr2	134900000	135000000
chr2	135000000	135100000
chr2	135100000	135200000
chr2	135200000	135300000
chr2	135300000	135400000
chr2	135400000	135500000
chr2	135500000	135600000
chr2	135600000	135700000
chr2	135700000	135800000
chr2	135800000	135900000
chr2	135900000	136000000
chr2	136000000	136100000
chr2	136100000	136200000
chr2	136200000	136300000
chr2	136300000	136400000
chr2	136400000	136500000
chr2	136500000	136600000
chr2	136600000	136700000
chr2	136700000	136800000
chr2	136800000	136900000
chr2	136900000	137000000
chr2	137000000	137100000
chr2	137100000	137200000
chr2	137200000	137300000
chr2	137300000	137400000
chr2	137400000	137500000
chr2	137500000	137600000
chr2	137600000	137700000
chr2	137700000	137800000
chr2	137800000	137900000
chr2	137900000	138000000
chr2	138000000	138100000
chr2	138100000	138200000
chr2	138200000	138300000
chr2	138300000	138400000
chr2	138400000	138500000
chr2	138500000	138600000
chr2	138600000	138700000
chr2	138700000	138800000
chr2	138800000	138900000
chr2	138900000	139000000
chr2	139000000	139100000
chr2	139100000	139200000
chr2	139200000	139300000
chr2	139300000	139400000
chr2	139400000	139500000
chr2	139500000	139600000
chr2	139600000	139700000
chr2	139700000	139800000
chr2	139800000	139900000
chr2	139900000	140000000
chr2	140000000	140100000
chr2	140100000	140200000
chr2	140200000	140300000
chr2	140300000	140400000
chr2	140400000	140500000
chr2	140500000	140600000
chr2	140600000	140700000
chr2	140700000	140800000
chr2	140800000	140900000
chr2	140900000	141000000
chr2	141000000	141100000
chr2	141100000	141200000
chr2	141200000	141300000
chr2	141300000	141400000
chr2	141400000	141500000
chr2	141500000	141600000
chr2	141600000	141700000
chr2	141700000	141800000
chr2	141800000	141900000
chr2	141900000	142000000
chr2	142000000	142100000
chr2	142100000	142200000
chr2	142200000	142300000
chr2	142300000	142400000
chr2	142400000	142500000
chr2	142500000	142600000
chr2	142600000	142700000
chr2	142700000	142800000
chr2	142800000	142900000
chr2	142900000	143000000
chr2	143000000	143100000
chr2	143100000	143200000
chr2	143200000	143300000
chr2	143300000	143400000
chr2	143400000	143500000
chr2	143500000	143600000
chr2	143600000	143700000
chr2	143700000	143800000
chr2	143800000	143900000
chr2	143900000	144000000
chr2	144000000	144100000
chr2	144100000	144200000
chr2	144200000	144300000
chr2	144300000	144400000
chr2	144400000	144500000
chr2	144500000	144600000
chr2	144600000	144700000
chr2	144700000	144800000
chr2	144800000	144900000
chr2	144900000	145000000
chr2	145000000	145100000
chr2	145100000	145200000
chr2	145200000	145300000
chr2	145300000	145400000
chr2	145400000	145500000
chr2	145500000	145600000
chr2	145600000	145700000
chr2	145700000	145800000
chr2	145800000	145900000
chr2	145900000	146000000
chr2	146000000	146100000
chr2	146100000	146200000
chr2	146200000	146300000
chr2	146300000	146400000
chr2	146400000	146500000
chr2	146500000	146600000
chr2	146600000	146700000
chr2	146700000	146800000
chr2	146800000	146900000
chr2	146900000	147000000
chr2	147000000	147100000
chr2	147100000	147200000
chr2	147200000	147300000
chr2	147300000	147400000
chr2	147400000	147500000
chr2	147500000	147600000
chr2	147600000	147700000
chr2	147700000	147800000
chr2	147800000	147900000
chr2	147900000	148000000
chr2	148000000	148100000
chr2	148100000	148200000
chr2	148200000	148300000
chr2	148300000	148400000
chr2	148400000	148500000
chr2	148500000	148600000
chr2	148600000	148700000
chr2	148700000	148800000
chr2	148800000	148900000
chr2	148900000	149000000
chr2	149000000	149100000
chr2	149100000	149200000
chr2	149200000	149300000
chr2	149300000	149400000
chr2	149400000	149500000
chr2	149500000	149600000
chr2	149600000	149700000
chr2	149700000	149800000
chr2	149800000	149900000
chr2	149900000	150000000
chr2	150000000	150100000
chr2	150100000	150200000
chr2	150200000	150300000
chr2	150300000	150400000
chr2	150400000	150500000
chr2	150500000	150600000
chr2	150600000	150700000
chr2	150700000	150800000
chr2	150800000	150900000
chr2	150900000	151000000
chr2	151000000	151100000
chr2	151100000	151200000
chr2	151200000	151300000
chr2	151300000	151400000
chr2	151400000	151500000
chr2	151500000	151600000
chr2	151600000	151700000
chr2	151700000	151800000
chr2	151800000	151900000
chr2	151900000	152000000
chr2	152000000	152100000
chr2	152100000	152200000
chr2	152200000	152300000
chr2	152300000	152400000
chr2	152400000	152500000
chr2	152500000	152600000
chr2	152600000	152700000
chr2	152700000	152800000
chr2	152800000	152900000
chr2	152900000	153000000
chr2	153000000	153100000
chr2	153100000	153200000
chr2	153200000	153300000
chr2	153300000	153400000
chr2	153400000	153500000
chr2	153500000	153600000
chr2	153600000	153700000
chr2	153700000	153800000
chr2	153800000	153900000
chr2	153900000	154000000
chr2	154000000	154100000
chr2	154100000	154200000
chr2	154200000	154300000
chr2	154300000	154400000
chr2	154400000	154500000
chr2	154500000	154600000
chr2	154600000	154700000
chr2	154700000	154800000
chr2	154800000	154900000
chr2	154900000	155000000
chr2	155000000	155100000
chr2	155100000	155200000
chr2	155200000	155300000
chr2	155300000	155400000
chr2	155400000	155500000
chr2	155500000	155600000
chr2	155600000	155700000
chr2	155700000	155800000
chr2	155800000	155900000
chr2	155900000	156000000
chr2	156000000	156100000
chr2	156100000	156200000
chr2	156200000	156300000
chr2	156300000	156400000
chr2	156400000	156500000
chr2	156500000	156600000
chr2	156600000	156700000
chr2	156700000	156800000
chr2	156800000	156900000
chr2	156900000	157000000
chr2	157000000	157100000
chr2	157100000	157200000
chr2	157200000	157300000
chr2	157300000	157400000
chr2	157400000	157500000
chr2	157500000	157600000
chr2	157600000	157700000
chr2	157700000	157800000
chr2	157800000	157900000
chr2	157900000	158000000
chr2	158000000	158100000
chr2	158100000	158200000
chr2	158200000	158300000
chr2	158300000	158400000
chr2	158400000	158500000
chr2	158500000	158600000
chr2	158600000	158700000
chr2	158700000	158800000
chr2	158800000	158900000
chr2	158900000	159000000
chr2	159000000	159100000
chr2	159100000	159200000
chr2	159200000	159300000
chr2	159300000	159400000
chr2	159400000	159500000
chr2	159500000	159600000
chr2	159600000	159700000
chr2	159700000	159800000
chr2	159800000	159900000
chr2	159900000	160000000
chr2	160000000	160100000
chr2	160100000	160200000
chr2	160200000	160300000
chr2	160300000	160400000
chr2	160400000	160500000
chr2	160500000	160600000
chr2	160600000	160700000
chr2	160700000	160800000
chr2	160800000	160900000
chr2	160900000	161000000
chr2	161000000	161100000
chr2	161100000	161200000
chr2	161200000	161300000
chr2	161300000	161400000
chr2	161400000	161500000
chr2	161500000	161600000
chr2	161600000	161700000
chr2	161700000	161800000
chr2	161800000	161900000
chr2	161900000	162000000
chr2	162000000	162100000
chr2	162100000	162200000
chr2	162200000	162300000
chr2	162300000	162400000
chr2	162400000	162500000
chr2	162500000	162600000
chr2	162600000	162700000
chr2	162700000	162800000
chr2	162800000	162900000
chr2	162900000	163000000
chr2	163000000	163100000
chr2	163100000	163200000
chr2	163200000	163300000
chr2	163300000	163400000
chr2	163400000	163500000
chr2	163500000	163600000
chr2	163600000	163700000
chr2	163700000	163800000
chr2	163800000	163900000
chr2	163900000	164000000
chr2	164000000	164100000
chr2	164100000	164200000
chr2	164200000	164300000
chr2	164300000	164400000
chr2	164400000	164500000
chr2	164500000	164600000
chr2	164600000	164700000
chr2	164700000	164800000
chr2	164800000	164900000
chr2	164900000	165000000
chr2	165000000	165100000
chr2	165100000	165200000
chr2	165200000	165300000
chr2	165300000	165400000
chr2	165400000	165500000
chr2	165500000	165600000
chr2	165600000	165700000
chr2	165700000	165800000
chr2	165800000	165900000
chr2	165900000	166000000
chr2	166000000	166100000
chr2	166100000	166200000
chr2	166200000	166300000
chr2	166300000	166400000
chr2	166400000	166500000
chr2	166500000	166600000
chr2	166600000	166700000
chr2	166700000	166800000
chr2	166800000	166900000
chr2	166900000	167000000
chr2	167000000	167100000
chr2	167100000	167200000
chr2	167200000	167300000
chr2	167300000	167400000
chr2	167400000	167500000
chr2	167500000	167600000
chr2	167600000	167700000
chr2	167700000	167800000
chr2	167800000	167900000
chr2	167900000	168000000
chr2	168000000	168100000
chr2	168100000	168200000
chr2	168200000	168300000
chr2	168300000	168400000
chr2	168400000	168500000
chr2	168500000	168600000
chr2	168600000	168700000
chr2	168700000	168800000
chr2	168800000	168900000
chr2	168900000	169000000
chr2	169000000	169100000
chr2	169100000	169200000
chr2	169200000	169300000
chr2	169300000	169400000
chr2	169400000	169500000
chr2	169500000	169600000
chr2	169600000	169700000
chr2	169700000	169800000
chr2	169800000	169900000
chr2	169900000	170000000
chr2	170000000	170100000
chr2	170100000	170200000
chr2	170200000	170300000
chr2	170300000	170400000
chr2	170400000	170500000
chr2	170500000	170600000
chr2	170600000	170700000
chr2	170700000	170800000
chr2	170800000	170900000
chr2	170900000	171000000
chr2	171000000	171100000
chr2	171100000	171200000
chr2	171200000	171300000
chr2	171300000	171400000
chr2	171400000	171500000
chr2	171500000	171600000
chr2	171600000	171700000
chr2	171700000	171800000
chr2	171800000	171900000
chr2	171900000	172000000
chr2	172000000	172100000
chr2	172100000	172200000
chr2	172200000	172300000
chr2	172300000	172400000
chr2	172400000	172500000
chr2	172500000	172600000
chr2	172600000	172700000
chr2	172700000	172800000
chr2	172800000	172900000
chr2	172900000	173000000
chr2	173000000	173100000
chr2	173100000	173200000
chr2	173200000	173300000
chr2	173300000	173400000
chr2	173400000	173500000
chr2	173500000	173600000
chr2	173600000	173700000
chr2	173700000	173800000
chr2	173800000	173900000
chr2	173900000	174000000
chr2	174000000	174100000
chr2	174100000	174200000
chr2	174200000	174300000
chr2	174300000	174400000
chr2	174400000	174500000
chr2	174500000	174600000
chr2	174600000	174700000
chr2	174700000	174800000
chr2	174800000	174900000
chr2	174900000	175000000
chr2	175000000	175100000
chr2	175100000	175200000
chr2	175200000	175300000
chr2	175300000	175400000
chr2	175400000	175500000
chr2	175500000	175600000
chr2	175600000	175700000
chr2	175700000	175800000
chr2	175800000	175900000
chr2	175900000	176000000
chr2	176000000	176100000
chr2	176100000	176200000
chr2	176200000	176300000
chr2	176300000	176400000
chr2	176400000	176500000
chr2	176500000	176600000
chr2	176600000	176700000
chr2	176700000	176800000
chr2	176800000	176900000
chr2	176900000	177000000
chr2	177000000	177100000
chr2	177100000	177200000
chr2	177200000	177300000
chr2	177300000	177400000
chr2	177400000	177500000
chr2	177500000	177600000
chr2	177600000	177700000
chr2	177700000	177800000
chr2	177800000	177900000
chr2	177900000	178000000
chr2	178000000	178100000
chr2	178100000	178200000
chr2	178200000	178300000
chr2	178300000	178400000
chr2	178400000	178500000
chr2	178500000	178600000
chr2	178600000	178700000
chr2	178700000	178800000
chr2	178800000	178900000
chr2	178900000	179000000
chr2	179000000	179100000
chr2	179100000	179200000
chr2	179200000	179300000
chr2	179300000	179400000
chr2	179400000	179500000
chr2	179500000	179600000
chr2	179600000	179700000
chr2	179700000	179800000
chr2	179800000	179900000
chr2	179900000	180000000
chr2	180000000	180100000
chr2	180100000	180200000
chr2	180200000	180300000
chr2	180300000	180400000
chr2	180400000	180500000
chr2	180500000	180600000
chr2	180600000	180700000
chr2	180700000	180800000
chr2	180800000	180900000
chr2	180900000	181000000
chr2	181000000	181100000
chr2	181100000	181200000
chr2	181200000	181300000
chr2	181300000	181400000
chr2	181400000	181500000
chr2	181500000	181600000
chr2	181600000	181700000
chr2	181700000	181800000
chr2	181800000	181900000
chr2	181900000	182000000
chr2	182000000	182100000
chr2	182100000	182200000
chr2	182200000	182300000
chr2	182300000	182400000
chr2	182400000	182500000
chr2	182500000	182600000
chr2	182600000	182700000
chr2	182700000	182800000
chr2	182800000	182900000
chr2	182900000	183000000
chr2	183000000	183100000
chr2	183100000	183200000
chr2	183200000	183300000
chr2	183300000	183400000
chr2	183400000	183500000
chr2	183500000	183600000
chr2	183600000	183700000
chr2	183700000	183800000
chr2	183800000	183900000
chr2	183900000	184000000
chr2	184000000	184100000
chr2	184100000	184200000
chr2	184200000	184300000
chr2	184300000	184400000
chr2	184400000	184500000
chr2	184500000	184600000
chr2	184600000	184700000
chr2	184700000	184800000
chr2	184800000	184900000
chr2	184900000	185000000
chr2	185000000	185100000
chr2	185100000	185200000
chr2	185200000	185300000
chr2	185300000	185400000
chr2	185400000	185500000
chr2	185500000	185600000
chr2	185600000	185700000
chr2	185700000	185800000
chr2	185800000	185900000
chr2	185900000	186000000
chr2	186000000	186100000
chr2	186100000	186200000
chr2	186200000	186300000
chr2	186300000	186400000
chr2	186400000	186500000
chr2	186500000	186600000
chr2	186600000	186700000
chr2	186700000	186800000
chr2	186800000	186900000
chr2	186900000	187000000
chr2	187000000	187100000
chr2	187100000	187200000
chr2	187200000	187300000
chr2	187300000	187400000
chr2	187400000	187500000
chr2	187500000	187600000
chr2	187600000	187700000
chr2	187700000	187800000
chr2	187800000	187900000
chr2	187900000	188000000
chr2	188000000	188100000
chr2	188100000	188200000
chr2	188200000	188300000
chr2	188300000	188400000
chr2	188400000	188500000
chr2	188500000	188600000
chr2	188600000	188700000
chr2	188700000	188800000
chr2	188800000	188900000
chr2	188900000	189000000
chr2	189000000	189100000
chr2	189100000	189200000
chr2	189200000	189300000
chr2	189300000	189400000
chr2	189400000	189500000
chr2	189500000	189600000
chr2	189600000	189700000
chr2	189700000	189800000
chr2	189800000	189900000
chr2	189900000	190000000
chr2	190000000	190100000
chr2	190100000	190200000
chr2	190200000	190300000
chr2	190300000	190400000
chr2	190400000	190500000
chr2	190500000	190600000
chr2	190600000	190700000
chr2	190700000	190800000
chr2	190800000	190900000
chr2	190900000	191000000
chr2	191000000	191100000
chr2	191100000	191200000
chr2	191200000	191300000
chr2	191300000	191400000
chr2	191400000	191500000
chr2	191500000	191600000
chr2	191600000	191700000
chr2	191700000	191800000
chr2	191800000	191900000
chr2	191900000	192000000
chr2	192000000	192100000
chr2	192100000	192200000
chr2	192200000	192300000
chr2	192300000	192400000
chr2	192400000	192500000
chr2	192500000	192600000
chr2	192600000	192700000
chr2	192700000	192800000
chr2	192800000	192900000
chr2	192900000	193000000
chr2	193000000	193100000
chr2	193100000	193200000
chr2	193200000	193300000
chr2	193300000	193400000
chr2	193400000	193500000
chr2	193500000	193600000
chr2	193600000	193700000
chr2	193700000	193800000
chr2	193800000	193900000
chr2	193900000	194000000
chr2	194000000	194100000
chr2	194100000	194200000
chr2	194200000	194300000
chr2	194300000	194400000
chr2	194400000	194500000
chr2	194500000	194600000
chr2	194600000	194700000
chr2	194700000	194800000
chr2	194800000	194900000
chr2	194900000	195000000
chr2	195000000	195100000
chr2	195100000	195200000
chr2	195200000	195300000
chr2	195300000	195400000
chr2	195400000	195500000
chr2	195500000	195600000
chr2	195600000	195700000
chr2	195700000	195800000
chr2	195800000	195900000
chr2	195900000	196000000
chr2	196000000	196100000
chr2	196100000	196200000
chr2	196200000	196300000
chr2	196300000	196400000
chr2	196400000	196500000
chr2	196500000	196600000
chr2	196600000	196700000
chr2	196700000	196800000
chr2	196800000	196900000
chr2	196900000	197000000
chr2	197000000	197100000
chr2	197100000	197200000
chr2	197200000	197300000
chr2	197300000	197400000
chr2	197400000	197500000
chr2	197500000	197600000
chr2	197600000	197700000
chr2	197700000	197800000
chr2	197800000	197900000
chr2	197900000	198000000
chr2	198000000	198100000
chr2	198100000	198200000
chr2	198200000	198300000
chr2	198300000	198400000
chr2	198400000	198500000
chr2	198500000	198600000
chr2	198600000	198700000
chr2	198700000	198800000
chr2	198800000	198900000
chr2	198900000	199000000
chr2	199000000	199100000
chr2	199100000	199200000
chr2	199200000	199300000
chr2	199300000	199400000
chr2	199400000	199500000
chr2	199500000	199600000
chr2	199600000	199700000
chr2	199700000	199800000
chr2	199800000	199900000
chr2	199900000	200000000
chr2	200000000	200100000
chr2	200100000	200200000
chr2	200200000	200300000
chr2	200300000	200400000
chr2	200400000	200500000
chr2	200500000	200600000
chr2	200600000	200700000
chr2	200700000	200800000
chr2	200800000	200900000
chr2	200900000	201000000
chr2	201000000	201100000
chr2	201100000	201200000
chr2	201200000	201300000
chr2	201300000	201400000
chr2	201400000	201500000
chr2	201500000	201600000
chr2	201600000	201700000
chr2	201700000	201800000
chr2	201800000	201900000
chr2	201900000	202000000
chr2	202000000	202100000
chr2	202100000	202200000
chr2	202200000	202300000
chr2	202300000	202400000
chr2	202400000	202500000
chr2	202500000	202600000
chr2	202600000	202700000
chr2	202700000	202800000
chr2	202800000	202900000
chr2	202900000	203000000
chr2	203000000	203100000
chr2	203100000	203200000
chr2	203200000	203300000
chr2	203300000	203400000
chr2	203400000	203500000
chr2	203500000	203600000
chr2	203600000	203700000
chr2	203700000	203800000
chr2	203800000	203900000
chr2	203900000	204000000
chr2	204000000	204100000
chr2	204100000	204200000
chr2	204200000	204300000
chr2	204300000	204400000
chr2	204400000	204500000
chr2	204500000	204600000
chr2	204600000	204700000
chr2	204700000	204800000
chr2	204800000	204900000
chr2	204900000	205000000
chr2	205000000	205100000
chr2	205100000	205200000
chr2	205200000	205300000
chr2	205300000	205400000
chr2	205400000	205500000
chr2	205500000	205600000
chr2	205600000	205700000
chr2	205700000	205800000
chr2	205800000	205900000
chr2	205900000	206000000
chr2	206000000	206100000
chr2	206100000	206200000
chr2	206200000	206300000
chr2	206300000	206400000
chr2	206400000	206500000
chr2	206500000	206600000
chr2	206600000	206700000
chr2	206700000	206800000
chr2	206800000	206900000
chr2	206900000	207000000
chr2	207000000	207100000
chr2	207100000	207200000
chr2	207200000	207300000
chr2	207300000	207400000
chr2	207400000	207500000
chr2	207500000	207600000
chr2	207600000	207700000
chr2	207700000	207800000
chr2	207800000	207900000
chr2	207900000	208000000
chr2	208000000	208100000
chr2	208100000	208200000
chr2	208200000	208300000
chr2	208300000	208400000
chr2	208400000	208500000
chr2	208500000	208600000
chr2	208600000	208700000
chr2	208700000	208800000
chr2	208800000	208900000
chr2	208900000	209000000
chr2	209000000	209100000
chr2	209100000	209200000
chr2	209200000	209300000
chr2	209300000	209400000
chr2	209400000	209500000
chr2	209500000	209600000
chr2	209600000	209700000
chr2	209700000	209800000
chr2	209800000	209900000
chr2	209900000	210000000
chr2	210000000	210100000
chr2	210100000	210200000
chr2	210200000	210300000
chr2	210300000	210400000
chr2	210400000	210500000
chr2	210500000	210600000
chr2	210600000	210700000
chr2	210700000	210800000
chr2	210800000	210900000
chr2	210900000	211000000
chr2	211000000	211100000
chr2	211100000	211200000
chr2	211200000	211300000
chr2	211300000	211400000
chr2	211400000	211500000
chr2	211500000	211600000
chr2	211600000	211700000
chr2	211700000	211800000
chr2	211800000	211900000
chr2	211900000	212000000
chr2	212000000	212100000
chr2	212100000	212200000
chr2	212200000	212300000
chr2	212300000	212400000
chr2	212400000	212500000
chr2	212500000	212600000
chr2	212600000	212700000
chr2	212700000	212800000
chr2	212800000	212900000
chr2	212900000	213000000
chr2	213000000	213100000
chr2	213100000	213200000
chr2	213200000	213300000
chr2	213300000	213400000
chr2	213400000	213500000
chr2	213500000	213600000
chr2	213600000	213700000
chr2	213700000	213800000
chr2	213800000	213900000
chr2	213900000	214000000
chr2	214000000	214100000
chr2	214100000	214200000
chr2	214200000	214300000
chr2	214300000	214400000
chr2	214400000	214500000
chr2	214500000	214600000
chr2	214600000	214700000
chr2	214700000	214800000
chr2	214800000	214900000
chr2	214900000	215000000
chr2	215000000	215100000
chr2	215100000	215200000
chr2	215200000	215300000
chr2	215300000	215400000
chr2	215400000	215500000
chr2	215500000	215600000
chr2	215600000	215700000
chr2	215700000	215800000
chr2	215800000	215900000
chr2	215900000	216000000
chr2	216000000	216100000
chr2	216100000	216200000
chr2	216200000	216300000
chr2	216300000	216400000
chr2	216400000	216500000
chr2	216500000	216600000
chr2	216600000	216700000
chr2	216700000	216800000
chr2	216800000	216900000
chr2	216900000	217000000
chr2	217000000	217100000
chr2	217100000	217200000
chr2	217200000	217300000
chr2	217300000	217400000
chr2	217400000	217500000
chr2	217500000	217600000
chr2	217600000	217700000
chr2	217700000	217800000
chr2	217800000	217900000
chr2	217900000	218000000
chr2	218000000	218100000
chr2	218100000	218200000
chr2	218200000	218300000
chr2	218300000	218400000
chr2	218400000	218500000
chr2	218500000	218600000
chr2	218600000	218700000
chr2	218700000	218800000
chr2	218800000	218900000
chr2	218900000	219000000
chr2	219000000	219100000
chr2	219100000	219200000
chr2	219200000	219300000
chr2	219300000	219400000
chr2	219400000	219500000
chr2	219500000	219600000
chr2	219600000	219700000
chr2	219700000	219800000
chr2	219800000	219900000
chr2	219900000	220000000
chr2	220000000	220100000
chr2	220100000	220200000
chr2	220200000	220300000
chr2	220300000	220400000
chr2	220400000	220500000
chr2	220500000	220600000
chr2	220600000	220700000
chr2	220700000	220800000
chr2	220800000	220900000
chr2	220900000	221000000
chr2	221000000	221100000
chr2	221100000	221200000
chr2	221200000	221300000
chr2	221300000	221400000
chr2	221400000	221500000
chr2	221500000	221600000
chr2	221600000	221700000
chr2	221700000	221800000
chr2	221800000	221900000
chr2	221900000	222000000
chr2	222000000	222100000
chr2	222100000	222200000
chr2	222200000	222300000
chr2	222300000	222400000
chr2	222400000	222500000
chr2	222500000	222600000
chr2	222600000	222700000
chr2	222700000	222800000
chr2	222800000	222900000
chr2	222900000	223000000
chr2	223000000	223100000
chr2	223100000	223200000
chr2	223200000	223300000
chr2	223300000	223400000
chr2	223400000	223500000
chr2	223500000	223600000
chr2	223600000	223700000
chr2	223700000	223800000
chr2	223800000	223900000
chr2	223900000	224000000
chr2	224000000	224100000
chr2	224100000	224200000
chr2	224200000	224300000
chr2	224300000	224400000
chr2	224400000	224500000
chr2	224500000	224600000
chr2	224600000	224700000
chr2	224700000	224800000
chr2	224800000	224900000
chr2	224900000	225000000
chr2	225000000	225100000
chr2	225100000	225200000
chr2	225200000	225300000
chr2	225300000	225400000
chr2	225400000	225500000
chr2	225500000	225600000
chr2	225600000	225700000
chr2	225700000	225800000
chr2	225800000	225900000
chr2	225900000	226000000
chr2	226000000	226100000
chr2	226100000	226200000
chr2	226200000	226300000
chr2	226300000	226400000
chr2	226400000	226500000
chr2	226500000	226600000
chr2	226600000	226700000
chr2	226700000	226800000
chr2	226800000	226900000
chr2	226900000	227000000
chr2	227000000	227100000
chr2	227100000	227200000
chr2	227200000	227300000
chr2	227300000	227400000
chr2	227400000	227500000
chr2	227500000	227600000
chr2	227600000	227700000
chr2	227700000	227800000
chr2	227800000	227900000
chr2	227900000	228000000
chr2	228000000	228100000
chr2	228100000	228200000
chr2	228200000	228300000
chr2	228300000	228400000
chr2	228400000	228500000
chr2	228500000	228600000
chr2	228600000	228700000
chr2	228700000	228800000
chr2	228800000	228900000
chr2	228900000	229000000
chr2	229000000	229100000
chr2	229100000	229200000
chr2	229200000	229300000
chr2	229300000	229400000
chr2	229400000	229500000
chr2	229500000	229600000
chr2	229600000	229700000
chr2	229700000	229800000
chr2	229800000	229900000
chr2	229900000	230000000
chr2	230000000	230100000
chr2	230100000	230200000
chr2	230200000	230300000
chr2	230300000	230400000
chr2	230400000	230500000
chr2	230500000	230600000
chr2	230600000	230700000
chr2	230700000	230800000
chr2	230800000	230900000
chr2	230900000	231000000
chr2	231000000	231100000
chr2	231100000	231200000
chr2	231200000	231300000
chr2	231300000	231400000
chr2	231400000	231500000
chr2	231500000	231600000
chr2	231600000	231700000
chr2	231700000	231800000
chr2	231800000	231900000
chr2	231900000	232000000
chr2	232000000	232100000
chr2	232100000	232200000
chr2	232200000	232300000
chr2	232300000	232400000
chr2	232400000	232500000
chr2	232500000	232600000
chr2	232600000	232700000
chr2	232700000	232800000
chr2	232800000	232900000
chr2	232900000	233000000
chr2	233000000	233100000
chr2	233100000	233200000
chr2	233200000	233300000
chr2	233300000	233400000
chr2	233400000	233500000
chr2	233500000	233600000
chr2	233600000	233700000
chr2	233700000	233800000
chr2	233800000	233900000
chr2	233900000	234000000
chr2	234000000	234100000
chr2	234100000	234200000
chr2	234200000	234300000
chr2	234300000	234400000
chr2	234400000	234500000
chr2	234500000	234600000
chr2	234600000	234700000
chr2	234700000	234800000
chr2	234800000	234900000
chr2	234900000	235000000
chr2	235000000	235100000
chr2	235100000	235200000
chr2	235200000	235300000
chr2	235300000	235400000
chr2	235400000	235500000
chr2	235500000	235600000
chr2	235600000	235700000
chr2	235700000	235800000
chr2	235800000	235900000
chr2	235900000	236000000
chr2	236000000	236100000
chr2	236100000	236200000
chr2	236200000	236300000
chr2	236300000	236400000
chr2	236400000	236500000
chr2	236500000	236600000
chr2	236600000	236700000
chr2	236700000	236800000
chr2	236800000	236900000
chr2	236900000	237000000
chr2	237000000	237100000
chr2	237100000	237200000
chr2	237200000	237300000
chr2	237300000	237400000
chr2	237400000	237500000
chr2	237500000	237600000
chr2	237600000	237700000
chr2	237700000	237800000
chr2	237800000	237900000
chr2	237900000	238000000
chr2	238000000	238100000
chr2	238100000	238200000
chr2	238200000	238300000
chr2	238300000	238400000
chr2	238400000	238500000
chr2	238500000	238600000
chr2	238600000	238700000
chr2	238700000	238800000
chr2	238800000	238900000
chr2	238900000	239000000
chr2	239000000	239100000
chr2	239100000	239200000
chr2	239200000	239300000
chr2	239300000	239400000
chr2	239400000	239500000
chr2	239500000	239600000
chr2	239600000	239700000
chr2	239700000	239800000
chr2	239800000	239900000
chr2	239900000	240000000
chr2	240000000	240100000
chr2	240100000	240200000
chr2	240200000	240300000
chr2	240300000	240400000
chr2	240400000	240500000
chr2	240500000	240600000
chr2	240600000	240700000
chr2	240700000	240800000
chr2	240800000	240900000
chr2	240900000	241000000
chr2	241000000	241100000
chr2	241100000	241200000
chr2	241200000	241300000
chr2	241300000	241400000
chr2	241400000	241500000
chr2	241500000	241600000
chr2	241600000	241700000
chr2	241700000	241800000
chr2	241800000	241900000
chr2	241900000	242000000
chr2	242000000	242100000
chr2	242100000	242200000
chr2	242200000	242300000
chr2	242300000	242400000
chr2	242400000	242500000
chr2	242500000	242600000
chr2	242600000	242696752
chr3	0	100000
chr3	100000	200000
chr3	200000	300000
chr3	300000	400000
chr3	400000	500000
chr3	500000	600000
chr3	600000	700000
chr3	700000	800000
chr3	800000	900000
chr3	900000	1000000
chr3	1000000	1100000
chr3	1100000	1200000
chr3	1200000	1300000
chr3	1300000	1400000
chr3	1400000	1500000
chr3	1500000	1600000
chr3	1600000	1700000
chr3	1700000	1800000
chr3	1800000	1900000
chr3	1900000	2000000
chr3	2000000	2100000
chr3	2100000	2200000
chr3	2200000	2300000
chr3	2300000	2400000
chr3	2400000	2500000
chr3	2500000	2600000
chr3	2600000	2700000
chr3	2700000	2800000
chr3	2800000	2900000
chr3	2900000	3000000
chr3	3000000	3100000
chr3	3100000	3200000
chr3	3200000	3300000
chr3	3300000	3400000
chr3	3400000	3500000
chr3	3500000	3600000
chr3	3600000	3700000
chr3	3700000	3800000
chr3	3800000	3900000
chr3	3900000	4000000
chr3	4000000	4100000
chr3	4100000	4200000
chr3	4200000	4300000
chr3	4300000	4400000
chr3	4400000	4500000
chr3	4500000	4600000
chr3	4600000	4700000
chr3	4700000	4800000
chr3	4800000	4900000
chr3	4900000	5000000
chr3	5000000	5100000
chr3	5100000	5200000
chr3	5200000	5300000
chr3	5300000	5400000
chr3	5400000	5500000
chr3	5500000	5600000
chr3	5600000	5700000
chr3	5700000	5800000
chr3	5800000	5900000
chr3	5900000	6000000
chr3	6000000	6100000
chr3	6100000	6200000
chr3	6200000	6300000
chr3	6300000	6400000
chr3	6400000	6500000
chr3	6500000	6600000
chr3	6600000	6700000
chr3	6700000	6800000
chr3	6800000	6900000
chr3	6900000	7000000
chr3	7000000	7100000
chr3	7100000	7200000
chr3	7200000	7300000
chr3	7300000	7400000
chr3	7400000	7500000
chr3	7500000	7600000
chr3	7600000	7700000
chr3	7700000	7800000
chr3	7800000	7900000
chr3	7900000	8000000
chr3	8000000	8100000
chr3	8100000	8200000
chr3	8200000	8300000
chr3	8300000	8400000
chr3	8400000	8500000
chr3	8500000	8600000
chr3	8600000	8700000
chr3	8700000	8800000
chr3	8800000	8900000
chr3	8900000	9000000
chr3	9000000	9100000
chr3	9100000	9200000
chr3	9200000	9300000
chr3	9300000	9400000
chr3	9400000	9500000
chr3	9500000	9600000
chr3	9600000	9700000
chr3	9700000	9800000
chr3	9800000	9900000
chr3	9900000	10000000
chr3	10000000	10100000
chr3	10100000	10200000
chr3	10200000	10300000
chr3	10300000	10400000
chr3	10400000	10500000
chr3	10500000	10600000
chr3	10600000	10700000
chr3	10700000	10800000
chr3	10800000	10900000
chr3	10900000	11000000
chr3	11000000	11100000
chr3	11100000	11200000
chr3	11200000	11300000
chr3	11300000	11400000
chr3	11400000	11500000
chr3	11500000	11600000
chr3	11600000	11700000
chr3	11700000	11800000
chr3	11800000	11900000
chr3	11900000	12000000
chr3	12000000	12100000
chr3	12100000	12200000
chr3	12200000	12300000
chr3	12300000	12400000
chr3	12400000	12500000
chr3	12500000	12600000
chr3	12600000	12700000
chr3	12700000	12800000
chr3	12800000	12900000
chr3	12900000	13000000
chr3	13000000	13100000
chr3	13100000	13200000
chr3	13200000	13300000
chr3	13300000	13400000
chr3	13400000	13500000
chr3	13500000	13600000
chr3	13600000	13700000
chr3	13700000	13800000
chr3	13800000	13900000
chr3	13900000	14000000
chr3	14000000	14100000
chr3	14100000	14200000
chr3	14200000	14300000
chr3	14300000	14400000
chr3	14400000	14500000
chr3	14500000	14600000
chr3	14600000	14700000
chr3	14700000	14800000
chr3	14800000	14900000
chr3	14900000	15000000
chr3	15000000	15100000
chr3	15100000	15200000
chr3	15200000	15300000
chr3	15300000	15400000
chr3	15400000	15500000
chr3	15500000	15600000
chr3	15600000	15700000
chr3	15700000	15800000
chr3	15800000	15900000
chr3	15900000	16000000
chr3	16000000	16100000
chr3	16100000	16200000
chr3	16200000	16300000
chr3	16300000	16400000
chr3	16400000	16500000
chr3	16500000	16600000
chr3	16600000	16700000
chr3	16700000	16800000
chr3	16800000	16900000
chr3	16900000	17000000
chr3	17000000	17100000
chr3	17100000	17200000
chr3	17200000	17300000
chr3	17300000	17400000
chr3	17400000	17500000
chr3	17500000	17600000
chr3	17600000	17700000
chr3	17700000	17800000
chr3	17800000	17900000
chr3	17900000	18000000
chr3	18000000	18100000
chr3	18100000	18200000
chr3	18200000	18300000
chr3	18300000	18400000
chr3	18400000	18500000
chr3	18500000	18600000
chr3	18600000	18700000
chr3	18700000	18800000
chr3	18800000	18900000
chr3	18900000	19000000
chr3	19000000	19100000
chr3	19100000	19200000
chr3	19200000	19300000
chr3	19300000	19400000
chr3	19400000	19500000
chr3	19500000	19600000
chr3	19600000	19700000
chr3	19700000	19800000
chr3	19800000	19900000
chr3	19900000	20000000
chr3	20000000	20100000
chr3	20100000	20200000
chr3	20200000	20300000
chr3	20300000	20400000
chr3	20400000	20500000
chr3	20500000	20600000
chr3	20600000	20700000
chr3	20700000	20800000
chr3	20800000	20900000
chr3	20900000	21000000
chr3	21000000	21100000
chr3	21100000	21200000
chr3	21200000	21300000
chr3	21300000	21400000
chr3	21400000	21500000
chr3	21500000	21600000
chr3	21600000	21700000
chr3	21700000	21800000
chr3	21800000	21900000
chr3	21900000	22000000
chr3	22000000	22100000
chr3	22100000	22200000
chr3	22200000	22300000
chr3	22300000	22400000
chr3	22400000	22500000
chr3	22500000	22600000
chr3	22600000	22700000
chr3	22700000	22800000
chr3	22800000	22900000
chr3	22900000	23000000
chr3	23000000	23100000
chr3	23100000	23200000
chr3	23200000	23300000
chr3	23300000	23400000
chr3	23400000	23500000
chr3	23500000	23600000
chr3	23600000	23700000
chr3	23700000	23800000
chr3	23800000	23900000
chr3	23900000	24000000
chr3	24000000	24100000
chr3	24100000	24200000
chr3	24200000	24300000
chr3	24300000	24400000
chr3	24400000	24500000
chr3	24500000	24600000
chr3	24600000	24700000
chr3	24700000	24800000
chr3	24800000	24900000
chr3	24900000	25000000
chr3	25000000	25100000
chr3	25100000	25200000
chr3	25200000	25300000
chr3	25300000	25400000
chr3	25400000	25500000
chr3	25500000	25600000
chr3	25600000	25700000
chr3	25700000	25800000
chr3	25800000	25900000
chr3	25900000	26000000
chr3	26000000	26100000
chr3	26100000	26200000
chr3	26200000	26300000
chr3	26300000	26400000
chr3	26400000	26500000
chr3	26500000	26600000
chr3	26600000	26700000
chr3	26700000	26800000
chr3	26800000	26900000
chr3	26900000	27000000
chr3	27000000	27100000
chr3	27100000	27200000
chr3	27200000	27300000
chr3	27300000	27400000
chr3	27400000	27500000
chr3	27500000	27600000
chr3	27600000	27700000
chr3	27700000	27800000
chr3	27800000	27900000
chr3	27900000	28000000
chr3	28000000	28100000
chr3	28100000	28200000
chr3	28200000	28300000
chr3	28300000	28400000
chr3	28400000	28500000
chr3	28500000	28600000
chr3	28600000	28700000
chr3	28700000	28800000
chr3	28800000	28900000
chr3	28900000	29000000
chr3	29000000	29100000
chr3	29100000	29200000
chr3	29200000	29300000
chr3	29300000	29400000
chr3	29400000	29500000
chr3	29500000	29600000
chr3	29600000	29700000
chr3	29700000	29800000
chr3	29800000	29900000
chr3	29900000	30000000
chr3	30000000	30100000
chr3	30100000	30200000
chr3	30200000	30300000
chr3	30300000	30400000
chr3	30400000	30500000
chr3	30500000	30600000
chr3	30600000	30700000
chr3	30700000	30800000
chr3	30800000	30900000
chr3	30900000	31000000
chr3	31000000	31100000
chr3	31100000	31200000
chr3	31200000	31300000
chr3	31300000	31400000
chr3	31400000	31500000
chr3	31500000	31600000
chr3	31600000	31700000
chr3	31700000	31800000
chr3	31800000	31900000
chr3	31900000	32000000
chr3	32000000	32100000
chr3	32100000	32200000
chr3	32200000	32300000
chr3	32300000	32400000
chr3	32400000	32500000
chr3	32500000	32600000
chr3	32600000	32700000
chr3	32700000	32800000
chr3	32800000	32900000
chr3	32900000	33000000
chr3	33000000	33100000
chr3	33100000	33200000
chr3	33200000	33300000
chr3	33300000	33400000
chr3	33400000	33500000
chr3	33500000	33600000
chr3	33600000	33700000
chr3	33700000	33800000
chr3	33800000	33900000
chr3	33900000	34000000
chr3	34000000	34100000
chr3	34100000	34200000
chr3	34200000	34300000
chr3	34300000	34400000
chr3	34400000	34500000
chr3	34500000	34600000
chr3	34600000	34700000
chr3	34700000	34800000
chr3	34800000	34900000
chr3	34900000	35000000
chr3	35000000	35100000
chr3	35100000	35200000
chr3	35200000	35300000
chr3	35300000	35400000
chr3	35400000	35500000
chr3	35500000	35600000
chr3	35600000	35700000
chr3	35700000	35800000
chr3	35800000	35900000
chr3	35900000	36000000
chr3	36000000	36100000
chr3	36100000	36200000
chr3	36200000	36300000
chr3	36300000	36400000
chr3	36400000	36500000
chr3	36500000	36600000
chr3	36600000	36700000
chr3	36700000	36800000
chr3	36800000	36900000
chr3	36900000	37000000
chr3	37000000	37100000
chr3	37100000	37200000
chr3	37200000	37300000
chr3	37300000	37400000
chr3	37400000	37500000
chr3	37500000	37600000
chr3	37600000	37700000
chr3	37700000	37800000
chr3	37800000	37900000
chr3	37900000	38000000
chr3	38000000	38100000
chr3	38100000	38200000
chr3	38200000	38300000
chr3	38300000	38400000
chr3	38400000	38500000
chr3	38500000	38600000
chr3	38600000	38700000
chr3	38700000	38800000
chr3	38800000	38900000
chr3	38900000	39000000
chr3	39000000	39100000
chr3	39100000	39200000
chr3	39200000	39300000
chr3	39300000	39400000
chr3	39400000	39500000
chr3	39500000	39600000
chr3	39600000	39700000
chr3	39700000	39800000
chr3	39800000	39900000
chr3	39900000	40000000
chr3	40000000	40100000
chr3	40100000	40200000
chr3	40200000	40300000
chr3	40300000	40400000
chr3	40400000	40500000
chr3	40500000	40600000
chr3	40600000	40700000
chr3	40700000	40800000
chr3	40800000	40900000
chr3	40900000	41000000
chr3	41000000	41100000
chr3	41100000	41200000
chr3	41200000	41300000
chr3	41300000	41400000
chr3	41400000	41500000
chr3	41500000	41600000
chr3	41600000	41700000
chr3	41700000	41800000
chr3	41800000	41900000
chr3	41900000	42000000
chr3	42000000	42100000
chr3	42100000	42200000
chr3	42200000	42300000
chr3	42300000	42400000
chr3	42400000	42500000
chr3	42500000	42600000
chr3	42600000	42700000
chr3	42700000	42800000
chr3	42800000	42900000
chr3	42900000	43000000
chr3	43000000	43100000
chr3	43100000	43200000
chr3	43200000	43300000
chr3	43300000	43400000
chr3	43400000	43500000
chr3	43500000	43600000
chr3	43600000	43700000
chr3	43700000	43800000
chr3	43800000	43900000
chr3	43900000	44000000
chr3	44000000	44100000
chr3	44100000	44200000
chr3	44200000	44300000
chr3	44300000	44400000
chr3	44400000	44500000
chr3	44500000	44600000
chr3	44600000	44700000
chr3	44700000	44800000
chr3	44800000	44900000
chr3	44900000	45000000
chr3	45000000	45100000
chr3	45100000	45200000
chr3	45200000	45300000
chr3	45300000	45400000
chr3	45400000	45500000
chr3	45500000	45600000
chr3	45600000	45700000
chr3	45700000	45800000
chr3	45800000	45900000
chr3	45900000	46000000
chr3	46000000	46100000
chr3	46100000	46200000
chr3	46200000	46300000
chr3	46300000	46400000
chr3	46400000	46500000
chr3	46500000	46600000
chr3	46600000	46700000
chr3	46700000	46800000
chr3	46800000	46900000
chr3	46900000	47000000
chr3	47000000	47100000
chr3	47100000	47200000
chr3	47200000	47300000
chr3	47300000	47400000
chr3	47400000	47500000
chr3	47500000	47600000
chr3	47600000	47700000
chr3	47700000	47800000
chr3	47800000	47900000
chr3	47900000	48000000
chr3	48000000	48100000
chr3	48100000	48200000
chr3	48200000	48300000
chr3	48300000	48400000
chr3	48400000	48500000
chr3	48500000	48600000
chr3	48600000	48700000
chr3	48700000	48800000
chr3	48800000	48900000
chr3	48900000	49000000
chr3	49000000	49100000
chr3	49100000	49200000
chr3	49200000	49300000
chr3	49300000	49400000
chr3	49400000	49500000
chr3	49500000	49600000
chr3	49600000	49700000
chr3	49700000	49800000
chr3	49800000	49900000
chr3	49900000	50000000
chr3	50000000	50100000
chr3	50100000	50200000
chr3	50200000	50300000
chr3	50300000	50400000
chr3	50400000	50500000
chr3	50500000	50600000
chr3	50600000	50700000
chr3	50700000	50800000
chr3	50800000	50900000
chr3	50900000	51000000
chr3	51000000	51100000
chr3	51100000	51200000
chr3	51200000	51300000
chr3	51300000	51400000
chr3	51400000	51500000
chr3	51500000	51600000
chr3	51600000	51700000
chr3	51700000	51800000
chr3	51800000	51900000
chr3	51900000	52000000
chr3	52000000	52100000
chr3	52100000	52200000
chr3	52200000	52300000
chr3	52300000	52400000
chr3	52400000	52500000
chr3	52500000	52600000
chr3	52600000	52700000
chr3	52700000	52800000
chr3	52800000	52900000
chr3	52900000	53000000
chr3	53000000	53100000
chr3	53100000	53200000
chr3	53200000	53300000
chr3	53300000	53400000
chr3	53400000	53500000
chr3	53500000	53600000
chr3	53600000	53700000
chr3	53700000	53800000
chr3	53800000	53900000
chr3	53900000	54000000
chr3	54000000	54100000
chr3	54100000	54200000
chr3	54200000	54300000
chr3	54300000	54400000
chr3	54400000	54500000
chr3	54500000	54600000
chr3	54600000	54700000
chr3	54700000	54800000
chr3	54800000	54900000
chr3	54900000	55000000
chr3	55000000	55100000
chr3	55100000	55200000
chr3	55200000	55300000
chr3	55300000	55400000
chr3	55400000	55500000
chr3	55500000	55600000
chr3	55600000	55700000
chr3	55700000	55800000
chr3	55800000	55900000
chr3	55900000	56000000
chr3	56000000	56100000
chr3	56100000	56200000
chr3	56200000	56300000
chr3	56300000	56400000
chr3	56400000	56500000
chr3	56500000	56600000
chr3	56600000	56700000
chr3	56700000	56800000
chr3	56800000	56900000
chr3	56900000	57000000
chr3	57000000	57100000
chr3	57100000	57200000
chr3	57200000	57300000
chr3	57300000	57400000
chr3	57400000	57500000
chr3	57500000	57600000
chr3	57600000	57700000
chr3	57700000	57800000
chr3	57800000	57900000
chr3	57900000	58000000
chr3	58000000	58100000
chr3	58100000	58200000
chr3	58200000	58300000
chr3	58300000	58400000
chr3	58400000	58500000
chr3	58500000	58600000
chr3	58600000	58700000
chr3	58700000	58800000
chr3	58800000	58900000
chr3	58900000	59000000
chr3	59000000	59100000
chr3	59100000	59200000
chr3	59200000	59300000
chr3	59300000	59400000
chr3	59400000	59500000
chr3	59500000	59600000
chr3	59600000	59700000
chr3	59700000	59800000
chr3	59800000	59900000
chr3	59900000	60000000
chr3	60000000	60100000
chr3	60100000	60200000
chr3	60200000	60300000
chr3	60300000	60400000
chr3	60400000	60500000
chr3	60500000	60600000
chr3	60600000	60700000
chr3	60700000	60800000
chr3	60800000	60900000
chr3	60900000	61000000
chr3	61000000	61100000
chr3	61100000	61200000
chr3	61200000	61300000
chr3	61300000	61400000
chr3	61400000	61500000
chr3	61500000	61600000
chr3	61600000	61700000
chr3	61700000	61800000
chr3	61800000	61900000
chr3	61900000	62000000
chr3	62000000	62100000
chr3	62100000	62200000
chr3	62200000	62300000
chr3	62300000	62400000
chr3	62400000	62500000
chr3	62500000	62600000
chr3	62600000	62700000
chr3	62700000	62800000
chr3	62800000	62900000
chr3	62900000	63000000
chr3	63000000	63100000
chr3	63100000	63200000
chr3	63200000	63300000
chr3	63300000	63400000
chr3	63400000	63500000
chr3	63500000	63600000
chr3	63600000	63700000
chr3	63700000	63800000
chr3	63800000	63900000
chr3	63900000	64000000
chr3	64000000	64100000
chr3	64100000	64200000
chr3	64200000	64300000
chr3	64300000	64400000
chr3	64400000	64500000
chr3	64500000	64600000
chr3	64600000	64700000
chr3	64700000	64800000
chr3	64800000	64900000
chr3	64900000	65000000
chr3	65000000	65100000
chr3	65100000	65200000
chr3	65200000	65300000
chr3	65300000	65400000
chr3	65400000	65500000
chr3	65500000	65600000
chr3	65600000	65700000
chr3	65700000	65800000
chr3	65800000	65900000
chr3	65900000	66000000
chr3	66000000	66100000
chr3	66100000	66200000
chr3	66200000	66300000
chr3	66300000	66400000
chr3	66400000	66500000
chr3	66500000	66600000
chr3	66600000	66700000
chr3	66700000	66800000
chr3	66800000	66900000
chr3	66900000	67000000
chr3	67000000	67100000
chr3	67100000	67200000
chr3	67200000	67300000
chr3	67300000	67400000
chr3	67400000	67500000
chr3	67500000	67600000
chr3	67600000	67700000
chr3	67700000	67800000
chr3	67800000	67900000
chr3	67900000	68000000
chr3	68000000	68100000
chr3	68100000	68200000
chr3	68200000	68300000
chr3	68300000	68400000
chr3	68400000	68500000
chr3	68500000	68600000
chr3	68600000	68700000
chr3	68700000	68800000
chr3	68800000	68900000
chr3	68900000	69000000
chr3	69000000	69100000
chr3	69100000	69200000
chr3	69200000	69300000
chr3	69300000	69400000
chr3	69400000	69500000
chr3	69500000	69600000
chr3	69600000	69700000
chr3	69700000	69800000
chr3	69800000	69900000
chr3	69900000	70000000
chr3	70000000	70100000
chr3	70100000	70200000
chr3	70200000	70300000
chr3	70300000	70400000
chr3	70400000	70500000
chr3	70500000	70600000
chr3	70600000	70700000
chr3	70700000	70800000
chr3	70800000	70900000
chr3	70900000	71000000
chr3	71000000	71100000
chr3	71100000	71200000
chr3	71200000	71300000
chr3	71300000	71400000
chr3	71400000	71500000
chr3	71500000	71600000
chr3	71600000	71700000
chr3	71700000	71800000
chr3	71800000	71900000
chr3	71900000	72000000
chr3	72000000	72100000
chr3	72100000	72200000
chr3	72200000	72300000
chr3	72300000	72400000
chr3	72400000	72500000
chr3	72500000	72600000
chr3	72600000	72700000
chr3	72700000	72800000
chr3	72800000	72900000
chr3	72900000	73000000
chr3	73000000	73100000
chr3	73100000	73200000
chr3	73200000	73300000
chr3	73300000	73400000
chr3	73400000	73500000
chr3	73500000	73600000
chr3	73600000	73700000
chr3	73700000	73800000
chr3	73800000	73900000
chr3	73900000	74000000
chr3	74000000	74100000
chr3	74100000	74200000
chr3	74200000	74300000
chr3	74300000	74400000
chr3	74400000	74500000
chr3	74500000	74600000
chr3	74600000	74700000
chr3	74700000	74800000
chr3	74800000	74900000
chr3	74900000	75000000
chr3	75000000	75100000
chr3	75100000	75200000
chr3	75200000	75300000
chr3	75300000	75400000
chr3	75400000	75500000
chr3	75500000	75600000
chr3	75600000	75700000
chr3	75700000	75800000
chr3	75800000	75900000
chr3	75900000	76000000
chr3	76000000	76100000
chr3	76100000	76200000
chr3	76200000	76300000
chr3	76300000	76400000
chr3	76400000	76500000
chr3	76500000	76600000
chr3	76600000	76700000
chr3	76700000	76800000
chr3	76800000	76900000
chr3	76900000	77000000
chr3	77000000	77100000
chr3	77100000	77200000
chr3	77200000	77300000
chr3	77300000	77400000
chr3	77400000	77500000
chr3	77500000	77600000
chr3	77600000	77700000
chr3	77700000	77800000
chr3	77800000	77900000
chr3	77900000	78000000
chr3	78000000	78100000
chr3	78100000	78200000
chr3	78200000	78300000
chr3	78300000	78400000
chr3	78400000	78500000
chr3	78500000	78600000
chr3	78600000	78700000
chr3	78700000	78800000
chr3	78800000	78900000
chr3	78900000	79000000
chr3	79000000	79100000
chr3	79100000	79200000
chr3	79200000	79300000
chr3	79300000	79400000
chr3	79400000	79500000
chr3	79500000	79600000
chr3	79600000	79700000
chr3	79700000	79800000
chr3	79800000	79900000
chr3	79900000	80000000
chr3	80000000	80100000
chr3	80100000	80200000
chr3	80200000	80300000
chr3	80300000	80400000
chr3	80400000	80500000
chr3	80500000	80600000
chr3	80600000	80700000
chr3	80700000	80800000
chr3	80800000	80900000
chr3	80900000	81000000
chr3	81000000	81100000
chr3	81100000	81200000
chr3	81200000	81300000
chr3	81300000	81400000
chr3	81400000	81500000
chr3	81500000	81600000
chr3	81600000	81700000
chr3	81700000	81800000
chr3	81800000	81900000
chr3	81900000	82000000
chr3	82000000	82100000
chr3	82100000	82200000
chr3	82200000	82300000
chr3	82300000	82400000
chr3	82400000	82500000
chr3	82500000	82600000
chr3	82600000	82700000
chr3	82700000	82800000
chr3	82800000	82900000
chr3	82900000	83000000
chr3	83000000	83100000
chr3	83100000	83200000
chr3	83200000	83300000
chr3	83300000	83400000
chr3	83400000	83500000
chr3	83500000	83600000
chr3	83600000	83700000
chr3	83700000	83800000
chr3	83800000	83900000
chr3	83900000	84000000
chr3	84000000	84100000
chr3	84100000	84200000
chr3	84200000	84300000
chr3	84300000	84400000
chr3	84400000	84500000
chr3	84500000	84600000
chr3	84600000	84700000
chr3	84700000	84800000
chr3	84800000	84900000
chr3	84900000	85000000
chr3	85000000	85100000
chr3	85100000	85200000
chr3	85200000	85300000
chr3	85300000	85400000
chr3	85400000	85500000
chr3	85500000	85600000
chr3	85600000	85700000
chr3	85700000	85800000
chr3	85800000	85900000
chr3	85900000	86000000
chr3	86000000	86100000
chr3	86100000	86200000
chr3	86200000	86300000
chr3	86300000	86400000
chr3	86400000	86500000
chr3	86500000	86600000
chr3	86600000	86700000
chr3	86700000	86800000
chr3	86800000	86900000
chr3	86900000	87000000
chr3	87000000	87100000
chr3	87100000	87200000
chr3	87200000	87300000
chr3	87300000	87400000
chr3	87400000	87500000
chr3	87500000	87600000
chr3	87600000	87700000
chr3	87700000	87800000
chr3	87800000	87900000
chr3	87900000	88000000
chr3	88000000	88100000
chr3	88100000	88200000
chr3	88200000	88300000
chr3	88300000	88400000
chr3	88400000	88500000
chr3	88500000	88600000
chr3	88600000	88700000
chr3	88700000	88800000
chr3	88800000	88900000
chr3	88900000	89000000
chr3	89000000	89100000
chr3	89100000	89200000
chr3	89200000	89300000
chr3	89300000	89400000
chr3	89400000	89500000
chr3	89500000	89600000
chr3	89600000	89700000
chr3	89700000	89800000
chr3	89800000	89900000
chr3	89900000	90000000
chr3	90000000	90100000
chr3	90100000	90200000
chr3	90200000	90300000
chr3	90300000	90400000
chr3	90400000	90500000
chr3	90500000	90600000
chr3	90600000	90700000
chr3	90700000	90800000
chr3	90800000	90900000
chr3	90900000	91000000
chr3	91000000	91100000
chr3	91100000	91200000
chr3	91200000	91300000
chr3	91300000	91400000
chr3	91400000	91500000
chr3	91500000	91600000
chr3	91600000	91700000
chr3	91700000	91800000
chr3	91800000	91900000
chr3	91900000	92000000
chr3	92000000	92100000
chr3	92100000	92200000
chr3	92200000	92300000
chr3	92300000	92400000
chr3	92400000	92500000
chr3	92500000	92600000
chr3	92600000	92700000
chr3	92700000	92800000
chr3	92800000	92900000
chr3	92900000	93000000
chr3	93000000	93100000
chr3	93100000	93200000
chr3	93200000	93300000
chr3	93300000	93400000
chr3	93400000	93500000
chr3	93500000	93600000
chr3	93600000	93700000
chr3	93700000	93800000
chr3	93800000	93900000
chr3	93900000	94000000
chr3	94000000	94100000
chr3	94100000	94200000
chr3	94200000	94300000
chr3	94300000	94400000
chr3	94400000	94500000
chr3	94500000	94600000
chr3	94600000	94700000
chr3	94700000	94800000
chr3	94800000	94900000
chr3	94900000	95000000
chr3	95000000	95100000
chr3	95100000	95200000
chr3	95200000	95300000
chr3	95300000	95400000
chr3	95400000	95500000
chr3	95500000	95600000
chr3	95600000	95700000
chr3	95700000	95800000
chr3	95800000	95900000
chr3	95900000	96000000
chr3	96000000	96100000
chr3	96100000	96200000
chr3	96200000	96300000
chr3	96300000	96400000
chr3	96400000	96500000
chr3	96500000	96600000
chr3	96600000	96700000
chr3	96700000	96800000
chr3	96800000	96900000
chr3	96900000	97000000
chr3	97000000	97100000
chr3	97100000	97200000
chr3	97200000	97300000
chr3	97300000	97400000
chr3	97400000	97500000
chr3	97500000	97600000
chr3	97600000	97700000
chr3	97700000	97800000
chr3	97800000	97900000
chr3	97900000	98000000
chr3	98000000	98100000
chr3	98100000	98200000
chr3	98200000	98300000
chr3	98300000	98400000
chr3	98400000	98500000
chr3	98500000	98600000
chr3	98600000	98700000
chr3	98700000	98800000
chr3	98800000	98900000
chr3	98900000	99000000
chr3	99000000	99100000
chr3	99100000	99200000
chr3	99200000	99300000
chr3	99300000	99400000
chr3	99400000	99500000
chr3	99500000	99600000
chr3	99600000	99700000
chr3	99700000	99800000
chr3	99800000	99900000
chr3	99900000	100000000
chr3	100000000	100100000
chr3	100100000	100200000
chr3	100200000	100300000
chr3	100300000	100400000
chr3	100400000	100500000
chr3	100500000	100600000
chr3	100600000	100700000
chr3	100700000	100800000
chr3	100800000	100900000
chr3	100900000	101000000
chr3	101000000	101100000
chr3	101100000	101200000
chr3	101200000	101300000
chr3	101300000	101400000
chr3	101400000	101500000
chr3	101500000	101600000
chr3	101600000	101700000
chr3	101700000	101800000
chr3	101800000	101900000
chr3	101900000	102000000
chr3	102000000	102100000
chr3	102100000	102200000
chr3	102200000	102300000
chr3	102300000	102400000
chr3	102400000	102500000
chr3	102500000	102600000
chr3	102600000	102700000
chr3	102700000	102800000
chr3	102800000	102900000
chr3	102900000	103000000
chr3	103000000	103100000
chr3	103100000	103200000
chr3	103200000	103300000
chr3	103300000	103400000
chr3	103400000	103500000
chr3	103500000	103600000
chr3	103600000	103700000
chr3	103700000	103800000
chr3	103800000	103900000
chr3	103900000	104000000
chr3	104000000	104100000
chr3	104100000	104200000
chr3	104200000	104300000
chr3	104300000	104400000
chr3	104400000	104500000
chr3	104500000	104600000
chr3	104600000	104700000
chr3	104700000	104800000
chr3	104800000	104900000
chr3	104900000	105000000
chr3	105000000	105100000
chr3	105100000	105200000
chr3	105200000	105300000
chr3	105300000	105400000
chr3	105400000	105500000
chr3	105500000	105600000
chr3	105600000	105700000
chr3	105700000	105800000
chr3	105800000	105900000
chr3	105900000	106000000
chr3	106000000	106100000
chr3	106100000	106200000
chr3	106200000	106300000
chr3	106300000	106400000
chr3	106400000	106500000
chr3	106500000	106600000
chr3	106600000	106700000
chr3	106700000	106800000
chr3	106800000	106900000
chr3	106900000	107000000
chr3	107000000	107100000
chr3	107100000	107200000
chr3	107200000	107300000
chr3	107300000	107400000
chr3	107400000	107500000
chr3	107500000	107600000
chr3	107600000	107700000
chr3	107700000	107800000
chr3	107800000	107900000
chr3	107900000	108000000
chr3	108000000	108100000
chr3	108100000	108200000
chr3	108200000	108300000
chr3	108300000	108400000
chr3	108400000	108500000
chr3	108500000	108600000
chr3	108600000	108700000
chr3	108700000	108800000
chr3	108800000	108900000
chr3	108900000	109000000
chr3	109000000	109100000
chr3	109100000	109200000
chr3	109200000	109300000
chr3	109300000	109400000
chr3	109400000	109500000
chr3	109500000	109600000
chr3	109600000	109700000
chr3	109700000	109800000
chr3	109800000	109900000
chr3	109900000	110000000
chr3	110000000	110100000
chr3	110100000	110200000
chr3	110200000	110300000
chr3	110300000	110400000
chr3	110400000	110500000
chr3	110500000	110600000
chr3	110600000	110700000
chr3	110700000	110800000
chr3	110800000	110900000
chr3	110900000	111000000
chr3	111000000	111100000
chr3	111100000	111200000
chr3	111200000	111300000
chr3	111300000	111400000
chr3	111400000	111500000
chr3	111500000	111600000
chr3	111600000	111700000
chr3	111700000	111800000
chr3	111800000	111900000
chr3	111900000	112000000
chr3	112000000	112100000
chr3	112100000	112200000
chr3	112200000	112300000
chr3	112300000	112400000
chr3	112400000	112500000
chr3	112500000	112600000
chr3	112600000	112700000
chr3	112700000	112800000
chr3	112800000	112900000
chr3	112900000	113000000
chr3	113000000	113100000
chr3	113100000	113200000
chr3	113200000	113300000
chr3	113300000	113400000
chr3	113400000	113500000
chr3	113500000	113600000
chr3	113600000	113700000
chr3	113700000	113800000
chr3	113800000	113900000
chr3	113900000	114000000
chr3	114000000	114100000
chr3	114100000	114200000
chr3	114200000	114300000
chr3	114300000	114400000
chr3	114400000	114500000
chr3	114500000	114600000
chr3	114600000	114700000
chr3	114700000	114800000
chr3	114800000	114900000
chr3	114900000	115000000
chr3	115000000	115100000
chr3	115100000	115200000
chr3	115200000	115300000
chr3	115300000	115400000
chr3	115400000	115500000
chr3	115500000	115600000
chr3	115600000	115700000
chr3	115700000	115800000
chr3	115800000	115900000
chr3	115900000	116000000
chr3	116000000	116100000
chr3	116100000	116200000
chr3	116200000	116300000
chr3	116300000	116400000
chr3	116400000	116500000
chr3	116500000	116600000
chr3	116600000	116700000
chr3	116700000	116800000
chr3	116800000	116900000
chr3	116900000	117000000
chr3	117000000	117100000
chr3	117100000	117200000
chr3	117200000	117300000
chr3	117300000	117400000
chr3	117400000	117500000
chr3	117500000	117600000
chr3	117600000	117700000
chr3	117700000	117800000
chr3	117800000	117900000
chr3	117900000	118000000
chr3	118000000	118100000
chr3	118100000	118200000
chr3	118200000	118300000
chr3	118300000	118400000
chr3	118400000	118500000
chr3	118500000	118600000
chr3	118600000	118700000
chr3	118700000	118800000
chr3	118800000	118900000
chr3	118900000	119000000
chr3	119000000	119100000
chr3	119100000	119200000
chr3	119200000	119300000
chr3	119300000	119400000
chr3	119400000	119500000
chr3	119500000	119600000
chr3	119600000	119700000
chr3	119700000	119800000
chr3	119800000	119900000
chr3	119900000	120000000
chr3	120000000	120100000
chr3	120100000	120200000
chr3	120200000	120300000
chr3	120300000	120400000
chr3	120400000	120500000
chr3	120500000	120600000
chr3	120600000	120700000
chr3	120700000	120800000
chr3	120800000	120900000
chr3	120900000	121000000
chr3	121000000	121100000
chr3	121100000	121200000
chr3	121200000	121300000
chr3	121300000	121400000
chr3	121400000	121500000
chr3	121500000	121600000
chr3	121600000	121700000
chr3	121700000	121800000
chr3	121800000	121900000
chr3	121900000	122000000
chr3	122000000	122100000
chr3	122100000	122200000
chr3	122200000	122300000
chr3	122300000	122400000
chr3	122400000	122500000
chr3	122500000	122600000
chr3	122600000	122700000
chr3	122700000	122800000
chr3	122800000	122900000
chr3	122900000	123000000
chr3	123000000	123100000
chr3	123100000	123200000
chr3	123200000	123300000
chr3	123300000	123400000
chr3	123400000	123500000
chr3	123500000	123600000
chr3	123600000	123700000
chr3	123700000	123800000
chr3	123800000	123900000
chr3	123900000	124000000
chr3	124000000	124100000
chr3	124100000	124200000
chr3	124200000	124300000
chr3	124300000	124400000
chr3	124400000	124500000
chr3	124500000	124600000
chr3	124600000	124700000
chr3	124700000	124800000
chr3	124800000	124900000
chr3	124900000	125000000
chr3	125000000	125100000
chr3	125100000	125200000
chr3	125200000	125300000
chr3	125300000	125400000
chr3	125400000	125500000
chr3	125500000	125600000
chr3	125600000	125700000
chr3	125700000	125800000
chr3	125800000	125900000
chr3	125900000	126000000
chr3	126000000	126100000
chr3	126100000	126200000
chr3	126200000	126300000
chr3	126300000	126400000
chr3	126400000	126500000
chr3	126500000	126600000
chr3	126600000	126700000
chr3	126700000	126800000
chr3	126800000	126900000
chr3	126900000	127000000
chr3	127000000	127100000
chr3	127100000	127200000
chr3	127200000	127300000
chr3	127300000	127400000
chr3	127400000	127500000
chr3	127500000	127600000
chr3	127600000	127700000
chr3	127700000	127800000
chr3	127800000	127900000
chr3	127900000	128000000
chr3	128000000	128100000
chr3	128100000	128200000
chr3	128200000	128300000
chr3	128300000	128400000
chr3	128400000	128500000
chr3	128500000	128600000
chr3	128600000	128700000
chr3	128700000	128800000
chr3	128800000	128900000
chr3	128900000	129000000
chr3	129000000	129100000
chr3	129100000	129200000
chr3	129200000	129300000
chr3	129300000	129400000
chr3	129400000	129500000
chr3	129500000	129600000
chr3	129600000	129700000
chr3	129700000	129800000
chr3	129800000	129900000
chr3	129900000	130000000
chr3	130000000	130100000
chr3	130100000	130200000
chr3	130200000	130300000
chr3	130300000	130400000
chr3	130400000	130500000
chr3	130500000	130600000
chr3	130600000	130700000
chr3	130700000	130800000
chr3	130800000	130900000
chr3	130900000	131000000
chr3	131000000	131100000
chr3	131100000	131200000
chr3	131200000	131300000
chr3	131300000	131400000
chr3	131400000	131500000
chr3	131500000	131600000
chr3	131600000	131700000
chr3	131700000	131800000
chr3	131800000	131900000
chr3	131900000	132000000
chr3	132000000	132100000
chr3	132100000	132200000
chr3	132200000	132300000
chr3	132300000	132400000
chr3	132400000	132500000
chr3	132500000	132600000
chr3	132600000	132700000
chr3	132700000	132800000
chr3	132800000	132900000
chr3	132900000	133000000
chr3	133000000	133100000
chr3	133100000	133200000
chr3	133200000	133300000
chr3	133300000	133400000
chr3	133400000	133500000
chr3	133500000	133600000
chr3	133600000	133700000
chr3	133700000	133800000
chr3	133800000	133900000
chr3	133900000	134000000
chr3	134000000	134100000
chr3	134100000	134200000
chr3	134200000	134300000
chr3	134300000	134400000
chr3	134400000	134500000
chr3	134500000	134600000
chr3	134600000	134700000
chr3	134700000	134800000
chr3	134800000	134900000
chr3	134900000	135000000
chr3	135000000	135100000
chr3	135100000	135200000
chr3	135200000	135300000
chr3	135300000	135400000
chr3	135400000	135500000
chr3	135500000	135600000
chr3	135600000	135700000
chr3	135700000	135800000
chr3	135800000	135900000
chr3	135900000	136000000
chr3	136000000	136100000
chr3	136100000	136200000
chr3	136200000	136300000
chr3	136300000	136400000
chr3	136400000	136500000
chr3	136500000	136600000
chr3	136600000	136700000
chr3	136700000	136800000
chr3	136800000	136900000
chr3	136900000	137000000
chr3	137000000	137100000
chr3	137100000	137200000
chr3	137200000	137300000
chr3	137300000	137400000
chr3	137400000	137500000
chr3	137500000	137600000
chr3	137600000	137700000
chr3	137700000	137800000
chr3	137800000	137900000
chr3	137900000	138000000
chr3	138000000	138100000
chr3	138100000	138200000
chr3	138200000	138300000
chr3	138300000	138400000
chr3	138400000	138500000
chr3	138500000	138600000
chr3	138600000	138700000
chr3	138700000	138800000
chr3	138800000	138900000
chr3	138900000	139000000
chr3	139000000	139100000
chr3	139100000	139200000
chr3	139200000	139300000
chr3	139300000	139400000
chr3	139400000	139500000
chr3	139500000	139600000
chr3	139600000	139700000
chr3	139700000	139800000
chr3	139800000	139900000
chr3	139900000	140000000
chr3	140000000	140100000
chr3	140100000	140200000
chr3	140200000	140300000
chr3	140300000	140400000
chr3	140400000	140500000
chr3	140500000	140600000
chr3	140600000	140700000
chr3	140700000	140800000
chr3	140800000	140900000
chr3	140900000	141000000
chr3	141000000	141100000
chr3	141100000	141200000
chr3	141200000	141300000
chr3	141300000	141400000
chr3	141400000	141500000
chr3	141500000	141600000
chr3	141600000	141700000
chr3	141700000	141800000
chr3	141800000	141900000
chr3	141900000	142000000
chr3	142000000	142100000
chr3	142100000	142200000
chr3	142200000	142300000
chr3	142300000	142400000
chr3	142400000	142500000
chr3	142500000	142600000
chr3	142600000	142700000
chr3	142700000	142800000
chr3	142800000	142900000
chr3	142900000	143000000
chr3	143000000	143100000
chr3	143100000	143200000
chr3	143200000	143300000
chr3	143300000	143400000
chr3	143400000	143500000
chr3	143500000	143600000
chr3	143600000	143700000
chr3	143700000	143800000
chr3	143800000	143900000
chr3	143900000	144000000
chr3	144000000	144100000
chr3	144100000	144200000
chr3	144200000	144300000
chr3	144300000	144400000
chr3	144400000	144500000
chr3	144500000	144600000
chr3	144600000	144700000
chr3	144700000	144800000
chr3	144800000	144900000
chr3	144900000	145000000
chr3	145000000	145100000
chr3	145100000	145200000
chr3	145200000	145300000
chr3	145300000	145400000
chr3	145400000	145500000
chr3	145500000	145600000
chr3	145600000	145700000
chr3	145700000	145800000
chr3	145800000	145900000
chr3	145900000	146000000
chr3	146000000	146100000
chr3	146100000	146200000
chr3	146200000	146300000
chr3	146300000	146400000
chr3	146400000	146500000
chr3	146500000	146600000
chr3	146600000	146700000
chr3	146700000	146800000
chr3	146800000	146900000
chr3	146900000	147000000
chr3	147000000	147100000
chr3	147100000	147200000
chr3	147200000	147300000
chr3	147300000	147400000
chr3	147400000	147500000
chr3	147500000	147600000
chr3	147600000	147700000
chr3	147700000	147800000
chr3	147800000	147900000
chr3	147900000	148000000
chr3	148000000	148100000
chr3	148100000	148200000
chr3	148200000	148300000
chr3	148300000	148400000
chr3	148400000	148500000
chr3	148500000	148600000
chr3	148600000	148700000
chr3	148700000	148800000
chr3	148800000	148900000
chr3	148900000	149000000
chr3	149000000	149100000
chr3	149100000	149200000
chr3	149200000	149300000
chr3	149300000	149400000
chr3	149400000	149500000
chr3	149500000	149600000
chr3	149600000	149700000
chr3	149700000	149800000
chr3	149800000	149900000
chr3	149900000	150000000
chr3	150000000	150100000
chr3	150100000	150200000
chr3	150200000	150300000
chr3	150300000	150400000
chr3	150400000	150500000
chr3	150500000	150600000
chr3	150600000	150700000
chr3	150700000	150800000
chr3	150800000	150900000
chr3	150900000	151000000
chr3	151000000	151100000
chr3	151100000	151200000
chr3	151200000	151300000
chr3	151300000	151400000
chr3	151400000	151500000
chr3	151500000	151600000
chr3	151600000	151700000
chr3	151700000	151800000
chr3	151800000	151900000
chr3	151900000	152000000
chr3	152000000	152100000
chr3	152100000	152200000
chr3	152200000	152300000
chr3	152300000	152400000
chr3	152400000	152500000
chr3	152500000	152600000
chr3	152600000	152700000
chr3	152700000	152800000
chr3	152800000	152900000
chr3	152900000	153000000
chr3	153000000	153100000
chr3	153100000	153200000
chr3	153200000	153300000
chr3	153300000	153400000
chr3	153400000	153500000
chr3	153500000	153600000
chr3	153600000	153700000
chr3	153700000	153800000
chr3	153800000	153900000
chr3	153900000	154000000
chr3	154000000	154100000
chr3	154100000	154200000
chr3	154200000	154300000
chr3	154300000	154400000
chr3	154400000	154500000
chr3	154500000	154600000
chr3	154600000	154700000
chr3	154700000	154800000
chr3	154800000	154900000
chr3	154900000	155000000
chr3	155000000	155100000
chr3	155100000	155200000
chr3	155200000	155300000
chr3	155300000	155400000
chr3	155400000	155500000
chr3	155500000	155600000
chr3	155600000	155700000
chr3	155700000	155800000
chr3	155800000	155900000
chr3	155900000	156000000
chr3	156000000	156100000
chr3	156100000	156200000
chr3	156200000	156300000
chr3	156300000	156400000
chr3	156400000	156500000
chr3	156500000	156600000
chr3	156600000	156700000
chr3	156700000	156800000
chr3	156800000	156900000
chr3	156900000	157000000
chr3	157000000	157100000
chr3	157100000	157200000
chr3	157200000	157300000
chr3	157300000	157400000
chr3	157400000	157500000
chr3	157500000	157600000
chr3	157600000	157700000
chr3	157700000	157800000
chr3	157800000	157900000
chr3	157900000	158000000
chr3	158000000	158100000
chr3	158100000	158200000
chr3	158200000	158300000
chr3	158300000	158400000
chr3	158400000	158500000
chr3	158500000	158600000
chr3	158600000	158700000
chr3	158700000	158800000
chr3	158800000	158900000
chr3	158900000	159000000
chr3	159000000	159100000
chr3	159100000	159200000
chr3	159200000	159300000
chr3	159300000	159400000
chr3	159400000	159500000
chr3	159500000	159600000
chr3	159600000	159700000
chr3	159700000	159800000
chr3	159800000	159900000
chr3	159900000	160000000
chr3	160000000	160100000
chr3	160100000	160200000
chr3	160200000	160300000
chr3	160300000	160400000
chr3	160400000	160500000
chr3	160500000	160600000
chr3	160600000	160700000
chr3	160700000	160800000
chr3	160800000	160900000
chr3	160900000	161000000
chr3	161000000	161100000
chr3	161100000	161200000
chr3	161200000	161300000
chr3	161300000	161400000
chr3	161400000	161500000
chr3	161500000	161600000
chr3	161600000	161700000
chr3	161700000	161800000
chr3	161800000	161900000
chr3	161900000	162000000
chr3	162000000	162100000
chr3	162100000	162200000
chr3	162200000	162300000
chr3	162300000	162400000
chr3	162400000	162500000
chr3	162500000	162600000
chr3	162600000	162700000
chr3	162700000	162800000
chr3	162800000	162900000
chr3	162900000	163000000
chr3	163000000	163100000
chr3	163100000	163200000
chr3	163200000	163300000
chr3	163300000	163400000
chr3	163400000	163500000
chr3	163500000	163600000
chr3	163600000	163700000
chr3	163700000	163800000
chr3	163800000	163900000
chr3	163900000	164000000
chr3	164000000	164100000
chr3	164100000	164200000
chr3	164200000	164300000
chr3	164300000	164400000
chr3	164400000	164500000
chr3	164500000	164600000
chr3	164600000	164700000
chr3	164700000	164800000
chr3	164800000	164900000
chr3	164900000	165000000
chr3	165000000	165100000
chr3	165100000	165200000
chr3	165200000	165300000
chr3	165300000	165400000
chr3	165400000	165500000
chr3	165500000	165600000
chr3	165600000	165700000
chr3	165700000	165800000
chr3	165800000	165900000
chr3	165900000	166000000
chr3	166000000	166100000
chr3	166100000	166200000
chr3	166200000	166300000
chr3	166300000	166400000
chr3	166400000	166500000
chr3	166500000	166600000
chr3	166600000	166700000
chr3	166700000	166800000
chr3	166800000	166900000
chr3	166900000	167000000
chr3	167000000	167100000
chr3	167100000	167200000
chr3	167200000	167300000
chr3	167300000	167400000
chr3	167400000	167500000
chr3	167500000	167600000
chr3	167600000	167700000
chr3	167700000	167800000
chr3	167800000	167900000
chr3	167900000	168000000
chr3	168000000	168100000
chr3	168100000	168200000
chr3	168200000	168300000
chr3	168300000	168400000
chr3	168400000	168500000
chr3	168500000	168600000
chr3	168600000	168700000
chr3	168700000	168800000
chr3	168800000	168900000
chr3	168900000	169000000
chr3	169000000	169100000
chr3	169100000	169200000
chr3	169200000	169300000
chr3	169300000	169400000
chr3	169400000	169500000
chr3	169500000	169600000
chr3	169600000	169700000
chr3	169700000	169800000
chr3	169800000	169900000
chr3	169900000	170000000
chr3	170000000	170100000
chr3	170100000	170200000
chr3	170200000	170300000
chr3	170300000	170400000
chr3	170400000	170500000
chr3	170500000	170600000
chr3	170600000	170700000
chr3	170700000	170800000
chr3	170800000	170900000
chr3	170900000	171000000
chr3	171000000	171100000
chr3	171100000	171200000
chr3	171200000	171300000
chr3	171300000	171400000
chr3	171400000	171500000
chr3	171500000	171600000
chr3	171600000	171700000
chr3	171700000	171800000
chr3	171800000	171900000
chr3	171900000	172000000
chr3	172000000	172100000
chr3	172100000	172200000
chr3	172200000	172300000
chr3	172300000	172400000
chr3	172400000	172500000
chr3	172500000	172600000
chr3	172600000	172700000
chr3	172700000	172800000
chr3	172800000	172900000
chr3	172900000	173000000
chr3	173000000	173100000
chr3	173100000	173200000
chr3	173200000	173300000
chr3	173300000	173400000
chr3	173400000	173500000
chr3	173500000	173600000
chr3	173600000	173700000
chr3	173700000	173800000
chr3	173800000	173900000
chr3	173900000	174000000
chr3	174000000	174100000
chr3	174100000	174200000
chr3	174200000	174300000
chr3	174300000	174400000
chr3	174400000	174500000
chr3	174500000	174600000
chr3	174600000	174700000
chr3	174700000	174800000
chr3	174800000	174900000
chr3	174900000	175000000
chr3	175000000	175100000
chr3	175100000	175200000
chr3	175200000	175300000
chr3	175300000	175400000
chr3	175400000	175500000
chr3	175500000	175600000
chr3	175600000	175700000
chr3	175700000	175800000
chr3	175800000	175900000
chr3	175900000	176000000
chr3	176000000	176100000
chr3	176100000	176200000
chr3	176200000	176300000
chr3	176300000	176400000
chr3	176400000	176500000
chr3	176500000	176600000
chr3	176600000	176700000
chr3	176700000	176800000
chr3	176800000	176900000
chr3	176900000	177000000
chr3	177000000	177100000
chr3	177100000	177200000
chr3	177200000	177300000
chr3	177300000	177400000
chr3	177400000	177500000
chr3	177500000	177600000
chr3	177600000	177700000
chr3	177700000	177800000
chr3	177800000	177900000
chr3	177900000	178000000
chr3	178000000	178100000
chr3	178100000	178200000
chr3	178200000	178300000
chr3	178300000	178400000
chr3	178400000	178500000
chr3	178500000	178600000
chr3	178600000	178700000
chr3	178700000	178800000
chr3	178800000	178900000
chr3	178900000	179000000
chr3	179000000	179100000
chr3	179100000	179200000
chr3	179200000	179300000
chr3	179300000	179400000
chr3	179400000	179500000
chr3	179500000	179600000
chr3	179600000	179700000
chr3	179700000	179800000
chr3	179800000	179900000
chr3	179900000	180000000
chr3	180000000	180100000
chr3	180100000	180200000
chr3	180200000	180300000
chr3	180300000	180400000
chr3	180400000	180500000
chr3	180500000	180600000
chr3	180600000	180700000
chr3	180700000	180800000
chr3	180800000	180900000
chr3	180900000	181000000
chr3	181000000	181100000
chr3	181100000	181200000
chr3	181200000	181300000
chr3	181300000	181400000
chr3	181400000	181500000
chr3	181500000	181600000
chr3	181600000	181700000
chr3	181700000	181800000
chr3	181800000	181900000
chr3	181900000	182000000
chr3	182000000	182100000
chr3	182100000	182200000
chr3	182200000	182300000
chr3	182300000	182400000
chr3	182400000	182500000
chr3	182500000	182600000
chr3	182600000	182700000
chr3	182700000	182800000
chr3	182800000	182900000
chr3	182900000	183000000
chr3	183000000	183100000
chr3	183100000	183200000
chr3	183200000	183300000
chr3	183300000	183400000
chr3	183400000	183500000
chr3	183500000	183600000
chr3	183600000	183700000
chr3	183700000	183800000
chr3	183800000	183900000
chr3	183900000	184000000
chr3	184000000	184100000
chr3	184100000	184200000
chr3	184200000	184300000
chr3	184300000	184400000
chr3	184400000	184500000
chr3	184500000	184600000
chr3	184600000	184700000
chr3	184700000	184800000
chr3	184800000	184900000
chr3	184900000	185000000
chr3	185000000	185100000
chr3	185100000	185200000
chr3	185200000	185300000
chr3	185300000	185400000
chr3	185400000	185500000
chr3	185500000	185600000
chr3	185600000	185700000
chr3	185700000	185800000
chr3	185800000	185900000
chr3	185900000	186000000
chr3	186000000	186100000
chr3	186100000	186200000
chr3	186200000	186300000
chr3	186300000	186400000
chr3	186400000	186500000
chr3	186500000	186600000
chr3	186600000	186700000
chr3	186700000	186800000
chr3	186800000	186900000
chr3	186900000	187000000
chr3	187000000	187100000
chr3	187100000	187200000
chr3	187200000	187300000
chr3	187300000	187400000
chr3	187400000	187500000
chr3	187500000	187600000
chr3	187600000	187700000
chr3	187700000	187800000
chr3	187800000	187900000
chr3	187900000	188000000
chr3	188000000	188100000
chr3	188100000	188200000
chr3	188200000	188300000
chr3	188300000	188400000
chr3	188400000	188500000
chr3	188500000	188600000
chr3	188600000	188700000
chr3	188700000	188800000
chr3	188800000	188900000
chr3	188900000	189000000
chr3	189000000	189100000
chr3	189100000	189200000
chr3	189200000	189300000
chr3	189300000	189400000
chr3	189400000	189500000
chr3	189500000	189600000
chr3	189600000	189700000
chr3	189700000	189800000
chr3	189800000	189900000
chr3	189900000	190000000
chr3	190000000	190100000
chr3	190100000	190200000
chr3	190200000	190300000
chr3	190300000	190400000
chr3	190400000	190500000
chr3	190500000	190600000
chr3	190600000	190700000
chr3	190700000	190800000
chr3	190800000	190900000
chr3	190900000	191000000
chr3	191000000	191100000
chr3	191100000	191200000
chr3	191200000	191300000
chr3	191300000	191400000
chr3	191400000	191500000
chr3	191500000	191600000
chr3	191600000	191700000
chr3	191700000	191800000
chr3	191800000	191900000
chr3	191900000	192000000
chr3	192000000	192100000
chr3	192100000	192200000
chr3	192200000	192300000
chr3	192300000	192400000
chr3	192400000	192500000
chr3	192500000	192600000
chr3	192600000	192700000
chr3	192700000	192800000
chr3	192800000	192900000
chr3	192900000	193000000
chr3	193000000	193100000
chr3	193100000	193200000
chr3	193200000	193300000
chr3	193300000	193400000
chr3	193400000	193500000
chr3	193500000	193600000
chr3	193600000	193700000
chr3	193700000	193800000
chr3	193800000	193900000
chr3	193900000	194000000
chr3	194000000	194100000
chr3	194100000	194200000
chr3	194200000	194300000
chr3	194300000	194400000
chr3	194400000	194500000
chr3	194500000	194600000
chr3	194600000	194700000
chr3	194700000	194800000
chr3	194800000	194900000
chr3	194900000	195000000
chr3	195000000	195100000
chr3	195100000	195200000
chr3	195200000	195300000
chr3	195300000	195400000
chr3	195400000	195500000
chr3	195500000	195600000
chr3	195600000	195700000
chr3	195700000	195800000
chr3	195800000	195900000
chr3	195900000	196000000
chr3	196000000	196100000
chr3	196100000	196200000
chr3	196200000	196300000
chr3	196300000	196400000
chr3	196400000	196500000
chr3	196500000	196600000
chr3	196600000	196700000
chr3	196700000	196800000
chr3	196800000	196900000
chr3	196900000	197000000
chr3	197000000	197100000
chr3	197100000	197200000
chr3	197200000	197300000
chr3	197300000	197400000
chr3	197400000	197500000
chr3	197500000	197600000
chr3	197600000	197700000
chr3	197700000	197800000
chr3	197800000	197900000
chr3	197900000	198000000
chr3	198000000	198100000
chr3	198100000	198200000
chr3	198200000	198300000
chr3	198300000	198400000
chr3	198400000	198500000
chr3	198500000	198600000
chr3	198600000	198700000
chr3	198700000	198800000
chr3	198800000	198900000
chr3	198900000	199000000
chr3	199000000	199100000
chr3	199100000	199200000
chr3	199200000	199300000
chr3	199300000	199400000
chr3	199400000	199500000
chr3	199500000	199600000
chr3	199600000	199700000
chr3	199700000	199800000
chr3	199800000	199900000
chr3	199900000	200000000
chr3	200000000	200100000
chr3	200100000	200200000
chr3	200200000	200300000
chr3	200300000	200400000
chr3	200400000	200500000
chr3	200500000	200600000
chr3	200600000	200700000
chr3	200700000	200800000
chr3	200800000	200900000
chr3	200900000	201000000
chr3	201000000	201100000
chr3	201100000	201105948
chr4	0	100000
chr4	100000	200000
chr4	200000	300000
chr4	300000	400000
chr4	400000	500000
chr4	500000	600000
chr4	600000	700000
chr4	700000	800000
chr4	800000	900000
chr4	900000	1000000
chr4	1000000	1100000
chr4	1100000	1200000
chr4	1200000	1300000
chr4	1300000	1400000
chr4	1400000	1500000
chr4	1500000	1600000
chr4	1600000	1700000
chr4	1700000	1800000
chr4	1800000	1900000
chr4	1900000	2000000
chr4	2000000	2100000
chr4	2100000	2200000
chr4	2200000	2300000
chr4	2300000	2400000
chr4	2400000	2500000
chr4	2500000	2600000
chr4	2600000	2700000
chr4	2700000	2800000
chr4	2800000	2900000
chr4	2900000	3000000
chr4	3000000	3100000
chr4	3100000	3200000
chr4	3200000	3300000
chr4	3300000	3400000
chr4	3400000	3500000
chr4	3500000	3600000
chr4	3600000	3700000
chr4	3700000	3800000
chr4	3800000	3900000
chr4	3900000	4000000
chr4	4000000	4100000
chr4	4100000	4200000
chr4	4200000	4300000
chr4	4300000	4400000
chr4	4400000	4500000
chr4	4500000	4600000
chr4	4600000	4700000
chr4	4700000	4800000
chr4	4800000	4900000
chr4	4900000	5000000
chr4	5000000	5100000
chr4	5100000	5200000
chr4	5200000	5300000
chr4	5300000	5400000
chr4	5400000	5500000
chr4	5500000	5600000
chr4	5600000	5700000
chr4	5700000	5800000
chr4	5800000	5900000
chr4	5900000	6000000
chr4	6000000	6100000
chr4	6100000	6200000
chr4	6200000	6300000
chr4	6300000	6400000
chr4	6400000	6500000
chr4	6500000	6600000
chr4	6600000	6700000
chr4	6700000	6800000
chr4	6800000	6900000
chr4	6900000	7000000
chr4	7000000	7100000
chr4	7100000	7200000
chr4	7200000	7300000
chr4	7300000	7400000
chr4	7400000	7500000
chr4	7500000	7600000
chr4	7600000	7700000
chr4	7700000	7800000
chr4	7800000	7900000
chr4	7900000	8000000
chr4	8000000	8100000
chr4	8100000	8200000
chr4	8200000	8300000
chr4	8300000	8400000
chr4	8400000	8500000
chr4	8500000	8600000
chr4	8600000	8700000
chr4	8700000	8800000
chr4	8800000	8900000
chr4	8900000	9000000
chr4	9000000	9100000
chr4	9100000	9200000
chr4	9200000	9300000
chr4	9300000	9400000
chr4	9400000	9500000
chr4	9500000	9600000
chr4	9600000	9700000
chr4	9700000	9800000
chr4	9800000	9900000
chr4	9900000	10000000
chr4	10000000	10100000
chr4	10100000	10200000
chr4	10200000	10300000
chr4	10300000	10400000
chr4	10400000	10500000
chr4	10500000	10600000
chr4	10600000	10700000
chr4	10700000	10800000
chr4	10800000	10900000
chr4	10900000	11000000
chr4	11000000	11100000
chr4	11100000	11200000
chr4	11200000	11300000
chr4	11300000	11400000
chr4	11400000	11500000
chr4	11500000	11600000
chr4	11600000	11700000
chr4	11700000	11800000
chr4	11800000	11900000
chr4	11900000	12000000
chr4	12000000	12100000
chr4	12100000	12200000
chr4	12200000	12300000
chr4	12300000	12400000
chr4	12400000	12500000
chr4	12500000	12600000
chr4	12600000	12700000
chr4	12700000	12800000
chr4	12800000	12900000
chr4	12900000	13000000
chr4	13000000	13100000
chr4	13100000	13200000
chr4	13200000	13300000
chr4	13300000	13400000
chr4	13400000	13500000
chr4	13500000	13600000
chr4	13600000	13700000
chr4	13700000	13800000
chr4	13800000	13900000
chr4	13900000	14000000
chr4	14000000	14100000
chr4	14100000	14200000
chr4	14200000	14300000
chr4	14300000	14400000
chr4	14400000	14500000
chr4	14500000	14600000
chr4	14600000	14700000
chr4	14700000	14800000
chr4	14800000	14900000
chr4	14900000	15000000
chr4	15000000	15100000
chr4	15100000	15200000
chr4	15200000	15300000
chr4	15300000	15400000
chr4	15400000	15500000
chr4	15500000	15600000
chr4	15600000	15700000
chr4	15700000	15800000
chr4	15800000	15900000
chr4	15900000	16000000
chr4	16000000	16100000
chr4	16100000	16200000
chr4	16200000	16300000
chr4	16300000	16400000
chr4	16400000	16500000
chr4	16500000	16600000
chr4	16600000	16700000
chr4	16700000	16800000
chr4	16800000	16900000
chr4	16900000	17000000
chr4	17000000	17100000
chr4	17100000	17200000
chr4	17200000	17300000
chr4	17300000	17400000
chr4	17400000	17500000
chr4	17500000	17600000
chr4	17600000	17700000
chr4	17700000	17800000
chr4	17800000	17900000
chr4	17900000	18000000
chr4	18000000	18100000
chr4	18100000	18200000
chr4	18200000	18300000
chr4	18300000	18400000
chr4	18400000	18500000
chr4	18500000	18600000
chr4	18600000	18700000
chr4	18700000	18800000
chr4	18800000	18900000
chr4	18900000	19000000
chr4	19000000	19100000
chr4	19100000	19200000
chr4	19200000	19300000
chr4	19300000	19400000
chr4	19400000	19500000
chr4	19500000	19600000
chr4	19600000	19700000
chr4	19700000	19800000
chr4	19800000	19900000
chr4	19900000	20000000
chr4	20000000	20100000
chr4	20100000	20200000
chr4	20200000	20300000
chr4	20300000	20400000
chr4	20400000	20500000
chr4	20500000	20600000
chr4	20600000	20700000
chr4	20700000	20800000
chr4	20800000	20900000
chr4	20900000	21000000
chr4	21000000	21100000
chr4	21100000	21200000
chr4	21200000	21300000
chr4	21300000	21400000
chr4	21400000	21500000
chr4	21500000	21600000
chr4	21600000	21700000
chr4	21700000	21800000
chr4	21800000	21900000
chr4	21900000	22000000
chr4	22000000	22100000
chr4	22100000	22200000
chr4	22200000	22300000
chr4	22300000	22400000
chr4	22400000	22500000
chr4	22500000	22600000
chr4	22600000	22700000
chr4	22700000	22800000
chr4	22800000	22900000
chr4	22900000	23000000
chr4	23000000	23100000
chr4	23100000	23200000
chr4	23200000	23300000
chr4	23300000	23400000
chr4	23400000	23500000
chr4	23500000	23600000
chr4	23600000	23700000
chr4	23700000	23800000
chr4	23800000	23900000
chr4	23900000	24000000
chr4	24000000	24100000
chr4	24100000	24200000
chr4	24200000	24300000
chr4	24300000	24400000
chr4	24400000	24500000
chr4	24500000	24600000
chr4	24600000	24700000
chr4	24700000	24800000
chr4	24800000	24900000
chr4	24900000	25000000
chr4	25000000	25100000
chr4	25100000	25200000
chr4	25200000	25300000
chr4	25300000	25400000
chr4	25400000	25500000
chr4	25500000	25600000
chr4	25600000	25700000
chr4	25700000	25800000
chr4	25800000	25900000
chr4	25900000	26000000
chr4	26000000	26100000
chr4	26100000	26200000
chr4	26200000	26300000
chr4	26300000	26400000
chr4	26400000	26500000
chr4	26500000	26600000
chr4	26600000	26700000
chr4	26700000	26800000
chr4	26800000	26900000
chr4	26900000	27000000
chr4	27000000	27100000
chr4	27100000	27200000
chr4	27200000	27300000
chr4	27300000	27400000
chr4	27400000	27500000
chr4	27500000	27600000
chr4	27600000	27700000
chr4	27700000	27800000
chr4	27800000	27900000
chr4	27900000	28000000
chr4	28000000	28100000
chr4	28100000	28200000
chr4	28200000	28300000
chr4	28300000	28400000
chr4	28400000	28500000
chr4	28500000	28600000
chr4	28600000	28700000
chr4	28700000	28800000
chr4	28800000	28900000
chr4	28900000	29000000
chr4	29000000	29100000
chr4	29100000	29200000
chr4	29200000	29300000
chr4	29300000	29400000
chr4	29400000	29500000
chr4	29500000	29600000
chr4	29600000	29700000
chr4	29700000	29800000
chr4	29800000	29900000
chr4	29900000	30000000
chr4	30000000	30100000
chr4	30100000	30200000
chr4	30200000	30300000
chr4	30300000	30400000
chr4	30400000	30500000
chr4	30500000	30600000
chr4	30600000	30700000
chr4	30700000	30800000
chr4	30800000	30900000
chr4	30900000	31000000
chr4	31000000	31100000
chr4	31100000	31200000
chr4	31200000	31300000
chr4	31300000	31400000
chr4	31400000	31500000
chr4	31500000	31600000
chr4	31600000	31700000
chr4	31700000	31800000
chr4	31800000	31900000
chr4	31900000	32000000
chr4	32000000	32100000
chr4	32100000	32200000
chr4	32200000	32300000
chr4	32300000	32400000
chr4	32400000	32500000
chr4	32500000	32600000
chr4	32600000	32700000
chr4	32700000	32800000
chr4	32800000	32900000
chr4	32900000	33000000
chr4	33000000	33100000
chr4	33100000	33200000
chr4	33200000	33300000
chr4	33300000	33400000
chr4	33400000	33500000
chr4	33500000	33600000
chr4	33600000	33700000
chr4	33700000	33800000
chr4	33800000	33900000
chr4	33900000	34000000
chr4	34000000	34100000
chr4	34100000	34200000
chr4	34200000	34300000
chr4	34300000	34400000
chr4	34400000	34500000
chr4	34500000	34600000
chr4	34600000	34700000
chr4	34700000	34800000
chr4	34800000	34900000
chr4	34900000	35000000
chr4	35000000	35100000
chr4	35100000	35200000
chr4	35200000	35300000
chr4	35300000	35400000
chr4	35400000	35500000
chr4	35500000	35600000
chr4	35600000	35700000
chr4	35700000	35800000
chr4	35800000	35900000
chr4	35900000	36000000
chr4	36000000	36100000
chr4	36100000	36200000
chr4	36200000	36300000
chr4	36300000	36400000
chr4	36400000	36500000
chr4	36500000	36600000
chr4	36600000	36700000
chr4	36700000	36800000
chr4	36800000	36900000
chr4	36900000	37000000
chr4	37000000	37100000
chr4	37100000	37200000
chr4	37200000	37300000
chr4	37300000	37400000
chr4	37400000	37500000
chr4	37500000	37600000
chr4	37600000	37700000
chr4	37700000	37800000
chr4	37800000	37900000
chr4	37900000	38000000
chr4	38000000	38100000
chr4	38100000	38200000
chr4	38200000	38300000
chr4	38300000	38400000
chr4	38400000	38500000
chr4	38500000	38600000
chr4	38600000	38700000
chr4	38700000	38800000
chr4	38800000	38900000
chr4	38900000	39000000
chr4	39000000	39100000
chr4	39100000	39200000
chr4	39200000	39300000
chr4	39300000	39400000
chr4	39400000	39500000
chr4	39500000	39600000
chr4	39600000	39700000
chr4	39700000	39800000
chr4	39800000	39900000
chr4	39900000	40000000
chr4	40000000	40100000
chr4	40100000	40200000
chr4	40200000	40300000
chr4	40300000	40400000
chr4	40400000	40500000
chr4	40500000	40600000
chr4	40600000	40700000
chr4	40700000	40800000
chr4	40800000	40900000
chr4	40900000	41000000
chr4	41000000	41100000
chr4	41100000	41200000
chr4	41200000	41300000
chr4	41300000	41400000
chr4	41400000	41500000
chr4	41500000	41600000
chr4	41600000	41700000
chr4	41700000	41800000
chr4	41800000	41900000
chr4	41900000	42000000
chr4	42000000	42100000
chr4	42100000	42200000
chr4	42200000	42300000
chr4	42300000	42400000
chr4	42400000	42500000
chr4	42500000	42600000
chr4	42600000	42700000
chr4	42700000	42800000
chr4	42800000	42900000
chr4	42900000	43000000
chr4	43000000	43100000
chr4	43100000	43200000
chr4	43200000	43300000
chr4	43300000	43400000
chr4	43400000	43500000
chr4	43500000	43600000
chr4	43600000	43700000
chr4	43700000	43800000
chr4	43800000	43900000
chr4	43900000	44000000
chr4	44000000	44100000
chr4	44100000	44200000
chr4	44200000	44300000
chr4	44300000	44400000
chr4	44400000	44500000
chr4	44500000	44600000
chr4	44600000	44700000
chr4	44700000	44800000
chr4	44800000	44900000
chr4	44900000	45000000
chr4	45000000	45100000
chr4	45100000	45200000
chr4	45200000	45300000
chr4	45300000	45400000
chr4	45400000	45500000
chr4	45500000	45600000
chr4	45600000	45700000
chr4	45700000	45800000
chr4	45800000	45900000
chr4	45900000	46000000
chr4	46000000	46100000
chr4	46100000	46200000
chr4	46200000	46300000
chr4	46300000	46400000
chr4	46400000	46500000
chr4	46500000	46600000
chr4	46600000	46700000
chr4	46700000	46800000
chr4	46800000	46900000
chr4	46900000	47000000
chr4	47000000	47100000
chr4	47100000	47200000
chr4	47200000	47300000
chr4	47300000	47400000
chr4	47400000	47500000
chr4	47500000	47600000
chr4	47600000	47700000
chr4	47700000	47800000
chr4	47800000	47900000
chr4	47900000	48000000
chr4	48000000	48100000
chr4	48100000	48200000
chr4	48200000	48300000
chr4	48300000	48400000
chr4	48400000	48500000
chr4	48500000	48600000
chr4	48600000	48700000
chr4	48700000	48800000
chr4	48800000	48900000
chr4	48900000	49000000
chr4	49000000	49100000
chr4	49100000	49200000
chr4	49200000	49300000
chr4	49300000	49400000
chr4	49400000	49500000
chr4	49500000	49600000
chr4	49600000	49700000
chr4	49700000	49800000
chr4	49800000	49900000
chr4	49900000	50000000
chr4	50000000	50100000
chr4	50100000	50200000
chr4	50200000	50300000
chr4	50300000	50400000
chr4	50400000	50500000
chr4	50500000	50600000
chr4	50600000	50700000
chr4	50700000	50800000
chr4	50800000	50900000
chr4	50900000	51000000
chr4	51000000	51100000
chr4	51100000	51200000
chr4	51200000	51300000
chr4	51300000	51400000
chr4	51400000	51500000
chr4	51500000	51600000
chr4	51600000	51700000
chr4	51700000	51800000
chr4	51800000	51900000
chr4	51900000	52000000
chr4	52000000	52100000
chr4	52100000	52200000
chr4	52200000	52300000
chr4	52300000	52400000
chr4	52400000	52500000
chr4	52500000	52600000
chr4	52600000	52700000
chr4	52700000	52800000
chr4	52800000	52900000
chr4	52900000	53000000
chr4	53000000	53100000
chr4	53100000	53200000
chr4	53200000	53300000
chr4	53300000	53400000
chr4	53400000	53500000
chr4	53500000	53600000
chr4	53600000	53700000
chr4	53700000	53800000
chr4	53800000	53900000
chr4	53900000	54000000
chr4	54000000	54100000
chr4	54100000	54200000
chr4	54200000	54300000
chr4	54300000	54400000
chr4	54400000	54500000
chr4	54500000	54600000
chr4	54600000	54700000
chr4	54700000	54800000
chr4	54800000	54900000
chr4	54900000	55000000
chr4	55000000	55100000
chr4	55100000	55200000
chr4	55200000	55300000
chr4	55300000	55400000
chr4	55400000	55500000
chr4	55500000	55600000
chr4	55600000	55700000
chr4	55700000	55800000
chr4	55800000	55900000
chr4	55900000	56000000
chr4	56000000	56100000
chr4	56100000	56200000
chr4	56200000	56300000
chr4	56300000	56400000
chr4	56400000	56500000
chr4	56500000	56600000
chr4	56600000	56700000
chr4	56700000	56800000
chr4	56800000	56900000
chr4	56900000	57000000
chr4	57000000	57100000
chr4	57100000	57200000
chr4	57200000	57300000
chr4	57300000	57400000
chr4	57400000	57500000
chr4	57500000	57600000
chr4	57600000	57700000
chr4	57700000	57800000
chr4	57800000	57900000
chr4	57900000	58000000
chr4	58000000	58100000
chr4	58100000	58200000
chr4	58200000	58300000
chr4	58300000	58400000
chr4	58400000	58500000
chr4	58500000	58600000
chr4	58600000	58700000
chr4	58700000	58800000
chr4	58800000	58900000
chr4	58900000	59000000
chr4	59000000	59100000
chr4	59100000	59200000
chr4	59200000	59300000
chr4	59300000	59400000
chr4	59400000	59500000
chr4	59500000	59600000
chr4	59600000	59700000
chr4	59700000	59800000
chr4	59800000	59900000
chr4	59900000	60000000
chr4	60000000	60100000
chr4	60100000	60200000
chr4	60200000	60300000
chr4	60300000	60400000
chr4	60400000	60500000
chr4	60500000	60600000
chr4	60600000	60700000
chr4	60700000	60800000
chr4	60800000	60900000
chr4	60900000	61000000
chr4	61000000	61100000
chr4	61100000	61200000
chr4	61200000	61300000
chr4	61300000	61400000
chr4	61400000	61500000
chr4	61500000	61600000
chr4	61600000	61700000
chr4	61700000	61800000
chr4	61800000	61900000
chr4	61900000	62000000
chr4	62000000	62100000
chr4	62100000	62200000
chr4	62200000	62300000
chr4	62300000	62400000
chr4	62400000	62500000
chr4	62500000	62600000
chr4	62600000	62700000
chr4	62700000	62800000
chr4	62800000	62900000
chr4	62900000	63000000
chr4	63000000	63100000
chr4	63100000	63200000
chr4	63200000	63300000
chr4	63300000	63400000
chr4	63400000	63500000
chr4	63500000	63600000
chr4	63600000	63700000
chr4	63700000	63800000
chr4	63800000	63900000
chr4	63900000	64000000
chr4	64000000	64100000
chr4	64100000	64200000
chr4	64200000	64300000
chr4	64300000	64400000
chr4	64400000	64500000
chr4	64500000	64600000
chr4	64600000	64700000
chr4	64700000	64800000
chr4	64800000	64900000
chr4	64900000	65000000
chr4	65000000	65100000
chr4	65100000	65200000
chr4	65200000	65300000
chr4	65300000	65400000
chr4	65400000	65500000
chr4	65500000	65600000
chr4	65600000	65700000
chr4	65700000	65800000
chr4	65800000	65900000
chr4	65900000	66000000
chr4	66000000	66100000
chr4	66100000	66200000
chr4	66200000	66300000
chr4	66300000	66400000
chr4	66400000	66500000
chr4	66500000	66600000
chr4	66600000	66700000
chr4	66700000	66800000
chr4	66800000	66900000
chr4	66900000	67000000
chr4	67000000	67100000
chr4	67100000	67200000
chr4	67200000	67300000
chr4	67300000	67400000
chr4	67400000	67500000
chr4	67500000	67600000
chr4	67600000	67700000
chr4	67700000	67800000
chr4	67800000	67900000
chr4	67900000	68000000
chr4	68000000	68100000
chr4	68100000	68200000
chr4	68200000	68300000
chr4	68300000	68400000
chr4	68400000	68500000
chr4	68500000	68600000
chr4	68600000	68700000
chr4	68700000	68800000
chr4	68800000	68900000
chr4	68900000	69000000
chr4	69000000	69100000
chr4	69100000	69200000
chr4	69200000	69300000
chr4	69300000	69400000
chr4	69400000	69500000
chr4	69500000	69600000
chr4	69600000	69700000
chr4	69700000	69800000
chr4	69800000	69900000
chr4	69900000	70000000
chr4	70000000	70100000
chr4	70100000	70200000
chr4	70200000	70300000
chr4	70300000	70400000
chr4	70400000	70500000
chr4	70500000	70600000
chr4	70600000	70700000
chr4	70700000	70800000
chr4	70800000	70900000
chr4	70900000	71000000
chr4	71000000	71100000
chr4	71100000	71200000
chr4	71200000	71300000
chr4	71300000	71400000
chr4	71400000	71500000
chr4	71500000	71600000
chr4	71600000	71700000
chr4	71700000	71800000
chr4	71800000	71900000
chr4	71900000	72000000
chr4	72000000	72100000
chr4	72100000	72200000
chr4	72200000	72300000
chr4	72300000	72400000
chr4	72400000	72500000
chr4	72500000	72600000
chr4	72600000	72700000
chr4	72700000	72800000
chr4	72800000	72900000
chr4	72900000	73000000
chr4	73000000	73100000
chr4	73100000	73200000
chr4	73200000	73300000
chr4	73300000	73400000
chr4	73400000	73500000
chr4	73500000	73600000
chr4	73600000	73700000
chr4	73700000	73800000
chr4	73800000	73900000
chr4	73900000	74000000
chr4	74000000	74100000
chr4	74100000	74200000
chr4	74200000	74300000
chr4	74300000	74400000
chr4	74400000	74500000
chr4	74500000	74600000
chr4	74600000	74700000
chr4	74700000	74800000
chr4	74800000	74900000
chr4	74900000	75000000
chr4	75000000	75100000
chr4	75100000	75200000
chr4	75200000	75300000
chr4	75300000	75400000
chr4	75400000	75500000
chr4	75500000	75600000
chr4	75600000	75700000
chr4	75700000	75800000
chr4	75800000	75900000
chr4	75900000	76000000
chr4	76000000	76100000
chr4	76100000	76200000
chr4	76200000	76300000
chr4	76300000	76400000
chr4	76400000	76500000
chr4	76500000	76600000
chr4	76600000	76700000
chr4	76700000	76800000
chr4	76800000	76900000
chr4	76900000	77000000
chr4	77000000	77100000
chr4	77100000	77200000
chr4	77200000	77300000
chr4	77300000	77400000
chr4	77400000	77500000
chr4	77500000	77600000
chr4	77600000	77700000
chr4	77700000	77800000
chr4	77800000	77900000
chr4	77900000	78000000
chr4	78000000	78100000
chr4	78100000	78200000
chr4	78200000	78300000
chr4	78300000	78400000
chr4	78400000	78500000
chr4	78500000	78600000
chr4	78600000	78700000
chr4	78700000	78800000
chr4	78800000	78900000
chr4	78900000	79000000
chr4	79000000	79100000
chr4	79100000	79200000
chr4	79200000	79300000
chr4	79300000	79400000
chr4	79400000	79500000
chr4	79500000	79600000
chr4	79600000	79700000
chr4	79700000	79800000
chr4	79800000	79900000
chr4	79900000	80000000
chr4	80000000	80100000
chr4	80100000	80200000
chr4	80200000	80300000
chr4	80300000	80400000
chr4	80400000	80500000
chr4	80500000	80600000
chr4	80600000	80700000
chr4	80700000	80800000
chr4	80800000	80900000
chr4	80900000	81000000
chr4	81000000	81100000
chr4	81100000	81200000
chr4	81200000	81300000
chr4	81300000	81400000
chr4	81400000	81500000
chr4	81500000	81600000
chr4	81600000	81700000
chr4	81700000	81800000
chr4	81800000	81900000
chr4	81900000	82000000
chr4	82000000	82100000
chr4	82100000	82200000
chr4	82200000	82300000
chr4	82300000	82400000
chr4	82400000	82500000
chr4	82500000	82600000
chr4	82600000	82700000
chr4	82700000	82800000
chr4	82800000	82900000
chr4	82900000	83000000
chr4	83000000	83100000
chr4	83100000	83200000
chr4	83200000	83300000
chr4	83300000	83400000
chr4	83400000	83500000
chr4	83500000	83600000
chr4	83600000	83700000
chr4	83700000	83800000
chr4	83800000	83900000
chr4	83900000	84000000
chr4	84000000	84100000
chr4	84100000	84200000
chr4	84200000	84300000
chr4	84300000	84400000
chr4	84400000	84500000
chr4	84500000	84600000
chr4	84600000	84700000
chr4	84700000	84800000
chr4	84800000	84900000
chr4	84900000	85000000
chr4	85000000	85100000
chr4	85100000	85200000
chr4	85200000	85300000
chr4	85300000	85400000
chr4	85400000	85500000
chr4	85500000	85600000
chr4	85600000	85700000
chr4	85700000	85800000
chr4	85800000	85900000
chr4	85900000	86000000
chr4	86000000	86100000
chr4	86100000	86200000
chr4	86200000	86300000
chr4	86300000	86400000
chr4	86400000	86500000
chr4	86500000	86600000
chr4	86600000	86700000
chr4	86700000	86800000
chr4	86800000	86900000
chr4	86900000	87000000
chr4	87000000	87100000
chr4	87100000	87200000
chr4	87200000	87300000
chr4	87300000	87400000
chr4	87400000	87500000
chr4	87500000	87600000
chr4	87600000	87700000
chr4	87700000	87800000
chr4	87800000	87900000
chr4	87900000	88000000
chr4	88000000	88100000
chr4	88100000	88200000
chr4	88200000	88300000
chr4	88300000	88400000
chr4	88400000	88500000
chr4	88500000	88600000
chr4	88600000	88700000
chr4	88700000	88800000
chr4	88800000	88900000
chr4	88900000	89000000
chr4	89000000	89100000
chr4	89100000	89200000
chr4	89200000	89300000
chr4	89300000	89400000
chr4	89400000	89500000
chr4	89500000	89600000
chr4	89600000	89700000
chr4	89700000	89800000
chr4	89800000	89900000
chr4	89900000	90000000
chr4	90000000	90100000
chr4	90100000	90200000
chr4	90200000	90300000
chr4	90300000	90400000
chr4	90400000	90500000
chr4	90500000	90600000
chr4	90600000	90700000
chr4	90700000	90800000
chr4	90800000	90900000
chr4	90900000	91000000
chr4	91000000	91100000
chr4	91100000	91200000
chr4	91200000	91300000
chr4	91300000	91400000
chr4	91400000	91500000
chr4	91500000	91600000
chr4	91600000	91700000
chr4	91700000	91800000
chr4	91800000	91900000
chr4	91900000	92000000
chr4	92000000	92100000
chr4	92100000	92200000
chr4	92200000	92300000
chr4	92300000	92400000
chr4	92400000	92500000
chr4	92500000	92600000
chr4	92600000	92700000
chr4	92700000	92800000
chr4	92800000	92900000
chr4	92900000	93000000
chr4	93000000	93100000
chr4	93100000	93200000
chr4	93200000	93300000
chr4	93300000	93400000
chr4	93400000	93500000
chr4	93500000	93600000
chr4	93600000	93700000
chr4	93700000	93800000
chr4	93800000	93900000
chr4	93900000	94000000
chr4	94000000	94100000
chr4	94100000	94200000
chr4	94200000	94300000
chr4	94300000	94400000
chr4	94400000	94500000
chr4	94500000	94600000
chr4	94600000	94700000
chr4	94700000	94800000
chr4	94800000	94900000
chr4	94900000	95000000
chr4	95000000	95100000
chr4	95100000	95200000
chr4	95200000	95300000
chr4	95300000	95400000
chr4	95400000	95500000
chr4	95500000	95600000
chr4	95600000	95700000
chr4	95700000	95800000
chr4	95800000	95900000
chr4	95900000	96000000
chr4	96000000	96100000
chr4	96100000	96200000
chr4	96200000	96300000
chr4	96300000	96400000
chr4	96400000	96500000
chr4	96500000	96600000
chr4	96600000	96700000
chr4	96700000	96800000
chr4	96800000	96900000
chr4	96900000	97000000
chr4	97000000	97100000
chr4	97100000	97200000
chr4	97200000	97300000
chr4	97300000	97400000
chr4	97400000	97500000
chr4	97500000	97600000
chr4	97600000	97700000
chr4	97700000	97800000
chr4	97800000	97900000
chr4	97900000	98000000
chr4	98000000	98100000
chr4	98100000	98200000
chr4	98200000	98300000
chr4	98300000	98400000
chr4	98400000	98500000
chr4	98500000	98600000
chr4	98600000	98700000
chr4	98700000	98800000
chr4	98800000	98900000
chr4	98900000	99000000
chr4	99000000	99100000
chr4	99100000	99200000
chr4	99200000	99300000
chr4	99300000	99400000
chr4	99400000	99500000
chr4	99500000	99600000
chr4	99600000	99700000
chr4	99700000	99800000
chr4	99800000	99900000
chr4	99900000	100000000
chr4	100000000	100100000
chr4	100100000	100200000
chr4	100200000	100300000
chr4	100300000	100400000
chr4	100400000	100500000
chr4	100500000	100600000
chr4	100600000	100700000
chr4	100700000	100800000
chr4	100800000	100900000
chr4	100900000	101000000
chr4	101000000	101100000
chr4	101100000	101200000
chr4	101200000	101300000
chr4	101300000	101400000
chr4	101400000	101500000
chr4	101500000	101600000
chr4	101600000	101700000
chr4	101700000	101800000
chr4	101800000	101900000
chr4	101900000	102000000
chr4	102000000	102100000
chr4	102100000	102200000
chr4	102200000	102300000
chr4	102300000	102400000
chr4	102400000	102500000
chr4	102500000	102600000
chr4	102600000	102700000
chr4	102700000	102800000
chr4	102800000	102900000
chr4	102900000	103000000
chr4	103000000	103100000
chr4	103100000	103200000
chr4	103200000	103300000
chr4	103300000	103400000
chr4	103400000	103500000
chr4	103500000	103600000
chr4	103600000	103700000
chr4	103700000	103800000
chr4	103800000	103900000
chr4	103900000	104000000
chr4	104000000	104100000
chr4	104100000	104200000
chr4	104200000	104300000
chr4	104300000	104400000
chr4	104400000	104500000
chr4	104500000	104600000
chr4	104600000	104700000
chr4	104700000	104800000
chr4	104800000	104900000
chr4	104900000	105000000
chr4	105000000	105100000
chr4	105100000	105200000
chr4	105200000	105300000
chr4	105300000	105400000
chr4	105400000	105500000
chr4	105500000	105600000
chr4	105600000	105700000
chr4	105700000	105800000
chr4	105800000	105900000
chr4	105900000	106000000
chr4	106000000	106100000
chr4	106100000	106200000
chr4	106200000	106300000
chr4	106300000	106400000
chr4	106400000	106500000
chr4	106500000	106600000
chr4	106600000	106700000
chr4	106700000	106800000
chr4	106800000	106900000
chr4	106900000	107000000
chr4	107000000	107100000
chr4	107100000	107200000
chr4	107200000	107300000
chr4	107300000	107400000
chr4	107400000	107500000
chr4	107500000	107600000
chr4	107600000	107700000
chr4	107700000	107800000
chr4	107800000	107900000
chr4	107900000	108000000
chr4	108000000	108100000
chr4	108100000	108200000
chr4	108200000	108300000
chr4	108300000	108400000
chr4	108400000	108500000
chr4	108500000	108600000
chr4	108600000	108700000
chr4	108700000	108800000
chr4	108800000	108900000
chr4	108900000	109000000
chr4	109000000	109100000
chr4	109100000	109200000
chr4	109200000	109300000
chr4	109300000	109400000
chr4	109400000	109500000
chr4	109500000	109600000
chr4	109600000	109700000
chr4	109700000	109800000
chr4	109800000	109900000
chr4	109900000	110000000
chr4	110000000	110100000
chr4	110100000	110200000
chr4	110200000	110300000
chr4	110300000	110400000
chr4	110400000	110500000
chr4	110500000	110600000
chr4	110600000	110700000
chr4	110700000	110800000
chr4	110800000	110900000
chr4	110900000	111000000
chr4	111000000	111100000
chr4	111100000	111200000
chr4	111200000	111300000
chr4	111300000	111400000
chr4	111400000	111500000
chr4	111500000	111600000
chr4	111600000	111700000
chr4	111700000	111800000
chr4	111800000	111900000
chr4	111900000	112000000
chr4	112000000	112100000
chr4	112100000	112200000
chr4	112200000	112300000
chr4	112300000	112400000
chr4	112400000	112500000
chr4	112500000	112600000
chr4	112600000	112700000
chr4	112700000	112800000
chr4	112800000	112900000
chr4	112900000	113000000
chr4	113000000	113100000
chr4	113100000	113200000
chr4	113200000	113300000
chr4	113300000	113400000
chr4	113400000	113500000
chr4	113500000	113600000
chr4	113600000	113700000
chr4	113700000	113800000
chr4	113800000	113900000
chr4	113900000	114000000
chr4	114000000	114100000
chr4	114100000	114200000
chr4	114200000	114300000
chr4	114300000	114400000
chr4	114400000	114500000
chr4	114500000	114600000
chr4	114600000	114700000
chr4	114700000	114800000
chr4	114800000	114900000
chr4	114900000	115000000
chr4	115000000	115100000
chr4	115100000	115200000
chr4	115200000	115300000
chr4	115300000	115400000
chr4	115400000	115500000
chr4	115500000	115600000
chr4	115600000	115700000
chr4	115700000	115800000
chr4	115800000	115900000
chr4	115900000	116000000
chr4	116000000	116100000
chr4	116100000	116200000
chr4	116200000	116300000
chr4	116300000	116400000
chr4	116400000	116500000
chr4	116500000	116600000
chr4	116600000	116700000
chr4	116700000	116800000
chr4	116800000	116900000
chr4	116900000	117000000
chr4	117000000	117100000
chr4	117100000	117200000
chr4	117200000	117300000
chr4	117300000	117400000
chr4	117400000	117500000
chr4	117500000	117600000
chr4	117600000	117700000
chr4	117700000	117800000
chr4	117800000	117900000
chr4	117900000	118000000
chr4	118000000	118100000
chr4	118100000	118200000
chr4	118200000	118300000
chr4	118300000	118400000
chr4	118400000	118500000
chr4	118500000	118600000
chr4	118600000	118700000
chr4	118700000	118800000
chr4	118800000	118900000
chr4	118900000	119000000
chr4	119000000	119100000
chr4	119100000	119200000
chr4	119200000	119300000
chr4	119300000	119400000
chr4	119400000	119500000
chr4	119500000	119600000
chr4	119600000	119700000
chr4	119700000	119800000
chr4	119800000	119900000
chr4	119900000	120000000
chr4	120000000	120100000
chr4	120100000	120200000
chr4	120200000	120300000
chr4	120300000	120400000
chr4	120400000	120500000
chr4	120500000	120600000
chr4	120600000	120700000
chr4	120700000	120800000
chr4	120800000	120900000
chr4	120900000	121000000
chr4	121000000	121100000
chr4	121100000	121200000
chr4	121200000	121300000
chr4	121300000	121400000
chr4	121400000	121500000
chr4	121500000	121600000
chr4	121600000	121700000
chr4	121700000	121800000
chr4	121800000	121900000
chr4	121900000	122000000
chr4	122000000	122100000
chr4	122100000	122200000
chr4	122200000	122300000
chr4	122300000	122400000
chr4	122400000	122500000
chr4	122500000	122600000
chr4	122600000	122700000
chr4	122700000	122800000
chr4	122800000	122900000
chr4	122900000	123000000
chr4	123000000	123100000
chr4	123100000	123200000
chr4	123200000	123300000
chr4	123300000	123400000
chr4	123400000	123500000
chr4	123500000	123600000
chr4	123600000	123700000
chr4	123700000	123800000
chr4	123800000	123900000
chr4	123900000	124000000
chr4	124000000	124100000
chr4	124100000	124200000
chr4	124200000	124300000
chr4	124300000	124400000
chr4	124400000	124500000
chr4	124500000	124600000
chr4	124600000	124700000
chr4	124700000	124800000
chr4	124800000	124900000
chr4	124900000	125000000
chr4	125000000	125100000
chr4	125100000	125200000
chr4	125200000	125300000
chr4	125300000	125400000
chr4	125400000	125500000
chr4	125500000	125600000
chr4	125600000	125700000
chr4	125700000	125800000
chr4	125800000	125900000
chr4	125900000	126000000
chr4	126000000	126100000
chr4	126100000	126200000
chr4	126200000	126300000
chr4	126300000	126400000
chr4	126400000	126500000
chr4	126500000	126600000
chr4	126600000	126700000
chr4	126700000	126800000
chr4	126800000	126900000
chr4	126900000	127000000
chr4	127000000	127100000
chr4	127100000	127200000
chr4	127200000	127300000
chr4	127300000	127400000
chr4	127400000	127500000
chr4	127500000	127600000
chr4	127600000	127700000
chr4	127700000	127800000
chr4	127800000	127900000
chr4	127900000	128000000
chr4	128000000	128100000
chr4	128100000	128200000
chr4	128200000	128300000
chr4	128300000	128400000
chr4	128400000	128500000
chr4	128500000	128600000
chr4	128600000	128700000
chr4	128700000	128800000
chr4	128800000	128900000
chr4	128900000	129000000
chr4	129000000	129100000
chr4	129100000	129200000
chr4	129200000	129300000
chr4	129300000	129400000
chr4	129400000	129500000
chr4	129500000	129600000
chr4	129600000	129700000
chr4	129700000	129800000
chr4	129800000	129900000
chr4	129900000	130000000
chr4	130000000	130100000
chr4	130100000	130200000
chr4	130200000	130300000
chr4	130300000	130400000
chr4	130400000	130500000
chr4	130500000	130600000
chr4	130600000	130700000
chr4	130700000	130800000
chr4	130800000	130900000
chr4	130900000	131000000
chr4	131000000	131100000
chr4	131100000	131200000
chr4	131200000	131300000
chr4	131300000	131400000
chr4	131400000	131500000
chr4	131500000	131600000
chr4	131600000	131700000
chr4	131700000	131800000
chr4	131800000	131900000
chr4	131900000	132000000
chr4	132000000	132100000
chr4	132100000	132200000
chr4	132200000	132300000
chr4	132300000	132400000
chr4	132400000	132500000
chr4	132500000	132600000
chr4	132600000	132700000
chr4	132700000	132800000
chr4	132800000	132900000
chr4	132900000	133000000
chr4	133000000	133100000
chr4	133100000	133200000
chr4	133200000	133300000
chr4	133300000	133400000
chr4	133400000	133500000
chr4	133500000	133600000
chr4	133600000	133700000
chr4	133700000	133800000
chr4	133800000	133900000
chr4	133900000	134000000
chr4	134000000	134100000
chr4	134100000	134200000
chr4	134200000	134300000
chr4	134300000	134400000
chr4	134400000	134500000
chr4	134500000	134600000
chr4	134600000	134700000
chr4	134700000	134800000
chr4	134800000	134900000
chr4	134900000	135000000
chr4	135000000	135100000
chr4	135100000	135200000
chr4	135200000	135300000
chr4	135300000	135400000
chr4	135400000	135500000
chr4	135500000	135600000
chr4	135600000	135700000
chr4	135700000	135800000
chr4	135800000	135900000
chr4	135900000	136000000
chr4	136000000	136100000
chr4	136100000	136200000
chr4	136200000	136300000
chr4	136300000	136400000
chr4	136400000	136500000
chr4	136500000	136600000
chr4	136600000	136700000
chr4	136700000	136800000
chr4	136800000	136900000
chr4	136900000	137000000
chr4	137000000	137100000
chr4	137100000	137200000
chr4	137200000	137300000
chr4	137300000	137400000
chr4	137400000	137500000
chr4	137500000	137600000
chr4	137600000	137700000
chr4	137700000	137800000
chr4	137800000	137900000
chr4	137900000	138000000
chr4	138000000	138100000
chr4	138100000	138200000
chr4	138200000	138300000
chr4	138300000	138400000
chr4	138400000	138500000
chr4	138500000	138600000
chr4	138600000	138700000
chr4	138700000	138800000
chr4	138800000	138900000
chr4	138900000	139000000
chr4	139000000	139100000
chr4	139100000	139200000
chr4	139200000	139300000
chr4	139300000	139400000
chr4	139400000	139500000
chr4	139500000	139600000
chr4	139600000	139700000
chr4	139700000	139800000
chr4	139800000	139900000
chr4	139900000	140000000
chr4	140000000	140100000
chr4	140100000	140200000
chr4	140200000	140300000
chr4	140300000	140400000
chr4	140400000	140500000
chr4	140500000	140600000
chr4	140600000	140700000
chr4	140700000	140800000
chr4	140800000	140900000
chr4	140900000	141000000
chr4	141000000	141100000
chr4	141100000	141200000
chr4	141200000	141300000
chr4	141300000	141400000
chr4	141400000	141500000
chr4	141500000	141600000
chr4	141600000	141700000
chr4	141700000	141800000
chr4	141800000	141900000
chr4	141900000	142000000
chr4	142000000	142100000
chr4	142100000	142200000
chr4	142200000	142300000
chr4	142300000	142400000
chr4	142400000	142500000
chr4	142500000	142600000
chr4	142600000	142700000
chr4	142700000	142800000
chr4	142800000	142900000
chr4	142900000	143000000
chr4	143000000	143100000
chr4	143100000	143200000
chr4	143200000	143300000
chr4	143300000	143400000
chr4	143400000	143500000
chr4	143500000	143600000
chr4	143600000	143700000
chr4	143700000	143800000
chr4	143800000	143900000
chr4	143900000	144000000
chr4	144000000	144100000
chr4	144100000	144200000
chr4	144200000	144300000
chr4	144300000	144400000
chr4	144400000	144500000
chr4	144500000	144600000
chr4	144600000	144700000
chr4	144700000	144800000
chr4	144800000	144900000
chr4	144900000	145000000
chr4	145000000	145100000
chr4	145100000	145200000
chr4	145200000	145300000
chr4	145300000	145400000
chr4	145400000	145500000
chr4	145500000	145600000
chr4	145600000	145700000
chr4	145700000	145800000
chr4	145800000	145900000
chr4	145900000	146000000
chr4	146000000	146100000
chr4	146100000	146200000
chr4	146200000	146300000
chr4	146300000	146400000
chr4	146400000	146500000
chr4	146500000	146600000
chr4	146600000	146700000
chr4	146700000	146800000
chr4	146800000	146900000
chr4	146900000	147000000
chr4	147000000	147100000
chr4	147100000	147200000
chr4	147200000	147300000
chr4	147300000	147400000
chr4	147400000	147500000
chr4	147500000	147600000
chr4	147600000	147700000
chr4	147700000	147800000
chr4	147800000	147900000
chr4	147900000	148000000
chr4	148000000	148100000
chr4	148100000	148200000
chr4	148200000	148300000
chr4	148300000	148400000
chr4	148400000	148500000
chr4	148500000	148600000
chr4	148600000	148700000
chr4	148700000	148800000
chr4	148800000	148900000
chr4	148900000	149000000
chr4	149000000	149100000
chr4	149100000	149200000
chr4	149200000	149300000
chr4	149300000	149400000
chr4	149400000	149500000
chr4	149500000	149600000
chr4	149600000	149700000
chr4	149700000	149800000
chr4	149800000	149900000
chr4	149900000	150000000
chr4	150000000	150100000
chr4	150100000	150200000
chr4	150200000	150300000
chr4	150300000	150400000
chr4	150400000	150500000
chr4	150500000	150600000
chr4	150600000	150700000
chr4	150700000	150800000
chr4	150800000	150900000
chr4	150900000	151000000
chr4	151000000	151100000
chr4	151100000	151200000
chr4	151200000	151300000
chr4	151300000	151400000
chr4	151400000	151500000
chr4	151500000	151600000
chr4	151600000	151700000
chr4	151700000	151800000
chr4	151800000	151900000
chr4	151900000	152000000
chr4	152000000	152100000
chr4	152100000	152200000
chr4	152200000	152300000
chr4	152300000	152400000
chr4	152400000	152500000
chr4	152500000	152600000
chr4	152600000	152700000
chr4	152700000	152800000
chr4	152800000	152900000
chr4	152900000	153000000
chr4	153000000	153100000
chr4	153100000	153200000
chr4	153200000	153300000
chr4	153300000	153400000
chr4	153400000	153500000
chr4	153500000	153600000
chr4	153600000	153700000
chr4	153700000	153800000
chr4	153800000	153900000
chr4	153900000	154000000
chr4	154000000	154100000
chr4	154100000	154200000
chr4	154200000	154300000
chr4	154300000	154400000
chr4	154400000	154500000
chr4	154500000	154600000
chr4	154600000	154700000
chr4	154700000	154800000
chr4	154800000	154900000
chr4	154900000	155000000
chr4	155000000	155100000
chr4	155100000	155200000
chr4	155200000	155300000
chr4	155300000	155400000
chr4	155400000	155500000
chr4	155500000	155600000
chr4	155600000	155700000
chr4	155700000	155800000
chr4	155800000	155900000
chr4	155900000	156000000
chr4	156000000	156100000
chr4	156100000	156200000
chr4	156200000	156300000
chr4	156300000	156400000
chr4	156400000	156500000
chr4	156500000	156600000
chr4	156600000	156700000
chr4	156700000	156800000
chr4	156800000	156900000
chr4	156900000	157000000
chr4	157000000	157100000
chr4	157100000	157200000
chr4	157200000	157300000
chr4	157300000	157400000
chr4	157400000	157500000
chr4	157500000	157600000
chr4	157600000	157700000
chr4	157700000	157800000
chr4	157800000	157900000
chr4	157900000	158000000
chr4	158000000	158100000
chr4	158100000	158200000
chr4	158200000	158300000
chr4	158300000	158400000
chr4	158400000	158500000
chr4	158500000	158600000
chr4	158600000	158700000
chr4	158700000	158800000
chr4	158800000	158900000
chr4	158900000	159000000
chr4	159000000	159100000
chr4	159100000	159200000
chr4	159200000	159300000
chr4	159300000	159400000
chr4	159400000	159500000
chr4	159500000	159600000
chr4	159600000	159700000
chr4	159700000	159800000
chr4	159800000	159900000
chr4	159900000	160000000
chr4	160000000	160100000
chr4	160100000	160200000
chr4	160200000	160300000
chr4	160300000	160400000
chr4	160400000	160500000
chr4	160500000	160600000
chr4	160600000	160700000
chr4	160700000	160800000
chr4	160800000	160900000
chr4	160900000	161000000
chr4	161000000	161100000
chr4	161100000	161200000
chr4	161200000	161300000
chr4	161300000	161400000
chr4	161400000	161500000
chr4	161500000	161600000
chr4	161600000	161700000
chr4	161700000	161800000
chr4	161800000	161900000
chr4	161900000	162000000
chr4	162000000	162100000
chr4	162100000	162200000
chr4	162200000	162300000
chr4	162300000	162400000
chr4	162400000	162500000
chr4	162500000	162600000
chr4	162600000	162700000
chr4	162700000	162800000
chr4	162800000	162900000
chr4	162900000	163000000
chr4	163000000	163100000
chr4	163100000	163200000
chr4	163200000	163300000
chr4	163300000	163400000
chr4	163400000	163500000
chr4	163500000	163600000
chr4	163600000	163700000
chr4	163700000	163800000
chr4	163800000	163900000
chr4	163900000	164000000
chr4	164000000	164100000
chr4	164100000	164200000
chr4	164200000	164300000
chr4	164300000	164400000
chr4	164400000	164500000
chr4	164500000	164600000
chr4	164600000	164700000
chr4	164700000	164800000
chr4	164800000	164900000
chr4	164900000	165000000
chr4	165000000	165100000
chr4	165100000	165200000
chr4	165200000	165300000
chr4	165300000	165400000
chr4	165400000	165500000
chr4	165500000	165600000
chr4	165600000	165700000
chr4	165700000	165800000
chr4	165800000	165900000
chr4	165900000	166000000
chr4	166000000	166100000
chr4	166100000	166200000
chr4	166200000	166300000
chr4	166300000	166400000
chr4	166400000	166500000
chr4	166500000	166600000
chr4	166600000	166700000
chr4	166700000	166800000
chr4	166800000	166900000
chr4	166900000	167000000
chr4	167000000	167100000
chr4	167100000	167200000
chr4	167200000	167300000
chr4	167300000	167400000
chr4	167400000	167500000
chr4	167500000	167600000
chr4	167600000	167700000
chr4	167700000	167800000
chr4	167800000	167900000
chr4	167900000	168000000
chr4	168000000	168100000
chr4	168100000	168200000
chr4	168200000	168300000
chr4	168300000	168400000
chr4	168400000	168500000
chr4	168500000	168600000
chr4	168600000	168700000
chr4	168700000	168800000
chr4	168800000	168900000
chr4	168900000	169000000
chr4	169000000	169100000
chr4	169100000	169200000
chr4	169200000	169300000
chr4	169300000	169400000
chr4	169400000	169500000
chr4	169500000	169600000
chr4	169600000	169700000
chr4	169700000	169800000
chr4	169800000	169900000
chr4	169900000	170000000
chr4	170000000	170100000
chr4	170100000	170200000
chr4	170200000	170300000
chr4	170300000	170400000
chr4	170400000	170500000
chr4	170500000	170600000
chr4	170600000	170700000
chr4	170700000	170800000
chr4	170800000	170900000
chr4	170900000	171000000
chr4	171000000	171100000
chr4	171100000	171200000
chr4	171200000	171300000
chr4	171300000	171400000
chr4	171400000	171500000
chr4	171500000	171600000
chr4	171600000	171700000
chr4	171700000	171800000
chr4	171800000	171900000
chr4	171900000	172000000
chr4	172000000	172100000
chr4	172100000	172200000
chr4	172200000	172300000
chr4	172300000	172400000
chr4	172400000	172500000
chr4	172500000	172600000
chr4	172600000	172700000
chr4	172700000	172800000
chr4	172800000	172900000
chr4	172900000	173000000
chr4	173000000	173100000
chr4	173100000	173200000
chr4	173200000	173300000
chr4	173300000	173400000
chr4	173400000	173500000
chr4	173500000	173600000
chr4	173600000	173700000
chr4	173700000	173800000
chr4	173800000	173900000
chr4	173900000	174000000
chr4	174000000	174100000
chr4	174100000	174200000
chr4	174200000	174300000
chr4	174300000	174400000
chr4	174400000	174500000
chr4	174500000	174600000
chr4	174600000	174700000
chr4	174700000	174800000
chr4	174800000	174900000
chr4	174900000	175000000
chr4	175000000	175100000
chr4	175100000	175200000
chr4	175200000	175300000
chr4	175300000	175400000
chr4	175400000	175500000
chr4	175500000	175600000
chr4	175600000	175700000
chr4	175700000	175800000
chr4	175800000	175900000
chr4	175900000	176000000
chr4	176000000	176100000
chr4	176100000	176200000
chr4	176200000	176300000
chr4	176300000	176400000
chr4	176400000	176500000
chr4	176500000	176600000
chr4	176600000	176700000
chr4	176700000	176800000
chr4	176800000	176900000
chr4	176900000	177000000
chr4	177000000	177100000
chr4	177100000	177200000
chr4	177200000	177300000
chr4	177300000	177400000
chr4	177400000	177500000
chr4	177500000	177600000
chr4	177600000	177700000
chr4	177700000	177800000
chr4	177800000	177900000
chr4	177900000	178000000
chr4	178000000	178100000
chr4	178100000	178200000
chr4	178200000	178300000
chr4	178300000	178400000
chr4	178400000	178500000
chr4	178500000	178600000
chr4	178600000	178700000
chr4	178700000	178800000
chr4	178800000	178900000
chr4	178900000	179000000
chr4	179000000	179100000
chr4	179100000	179200000
chr4	179200000	179300000
chr4	179300000	179400000
chr4	179400000	179500000
chr4	179500000	179600000
chr4	179600000	179700000
chr4	179700000	179800000
chr4	179800000	179900000
chr4	179900000	180000000
chr4	180000000	180100000
chr4	180100000	180200000
chr4	180200000	180300000
chr4	180300000	180400000
chr4	180400000	180500000
chr4	180500000	180600000
chr4	180600000	180700000
chr4	180700000	180800000
chr4	180800000	180900000
chr4	180900000	181000000
chr4	181000000	181100000
chr4	181100000	181200000
chr4	181200000	181300000
chr4	181300000	181400000
chr4	181400000	181500000
chr4	181500000	181600000
chr4	181600000	181700000
chr4	181700000	181800000
chr4	181800000	181900000
chr4	181900000	182000000
chr4	182000000	182100000
chr4	182100000	182200000
chr4	182200000	182300000
chr4	182300000	182400000
chr4	182400000	182500000
chr4	182500000	182600000
chr4	182600000	182700000
chr4	182700000	182800000
chr4	182800000	182900000
chr4	182900000	183000000
chr4	183000000	183100000
chr4	183100000	183200000
chr4	183200000	183300000
chr4	183300000	183400000
chr4	183400000	183500000
chr4	183500000	183600000
chr4	183600000	183700000
chr4	183700000	183800000
chr4	183800000	183900000
chr4	183900000	184000000
chr4	184000000	184100000
chr4	184100000	184200000
chr4	184200000	184300000
chr4	184300000	184400000
chr4	184400000	184500000
chr4	184500000	184600000
chr4	184600000	184700000
chr4	184700000	184800000
chr4	184800000	184900000
chr4	184900000	185000000
chr4	185000000	185100000
chr4	185100000	185200000
chr4	185200000	185300000
chr4	185300000	185400000
chr4	185400000	185500000
chr4	185500000	185600000
chr4	185600000	185700000
chr4	185700000	185800000
chr4	185800000	185900000
chr4	185900000	186000000
chr4	186000000	186100000
chr4	186100000	186200000
chr4	186200000	186300000
chr4	186300000	186400000
chr4	186400000	186500000
chr4	186500000	186600000
chr4	186600000	186700000
chr4	186700000	186800000
chr4	186800000	186900000
chr4	186900000	187000000
chr4	187000000	187100000
chr4	187100000	187200000
chr4	187200000	187300000
chr4	187300000	187400000
chr4	187400000	187500000
chr4	187500000	187600000
chr4	187600000	187700000
chr4	187700000	187800000
chr4	187800000	187900000
chr4	187900000	188000000
chr4	188000000	188100000
chr4	188100000	188200000
chr4	188200000	188300000
chr4	188300000	188400000
chr4	188400000	188500000
chr4	188500000	188600000
chr4	188600000	188700000
chr4	188700000	188800000
chr4	188800000	188900000
chr4	188900000	189000000
chr4	189000000	189100000
chr4	189100000	189200000
chr4	189200000	189300000
chr4	189300000	189400000
chr4	189400000	189500000
chr4	189500000	189600000
chr4	189600000	189700000
chr4	189700000	189800000
chr4	189800000	189900000
chr4	189900000	190000000
chr4	190000000	190100000
chr4	190100000	190200000
chr4	190200000	190300000
chr4	190300000	190400000
chr4	190400000	190500000
chr4	190500000	190600000
chr4	190600000	190700000
chr4	190700000	190800000
chr4	190800000	190900000
chr4	190900000	191000000
chr4	191000000	191100000
chr4	191100000	191200000
chr4	191200000	191300000
chr4	191300000	191400000
chr4	191400000	191500000
chr4	191500000	191600000
chr4	191600000	191700000
chr4	191700000	191800000
chr4	191800000	191900000
chr4	191900000	192000000
chr4	192000000	192100000
chr4	192100000	192200000
chr4	192200000	192300000
chr4	192300000	192400000
chr4	192400000	192500000
chr4	192500000	192600000
chr4	192600000	192700000
chr4	192700000	192800000
chr4	192800000	192900000
chr4	192900000	193000000
chr4	193000000	193100000
chr4	193100000	193200000
chr4	193200000	193300000
chr4	193300000	193400000
chr4	193400000	193500000
chr4	193500000	193574945
chr5	0	100000
chr5	100000	200000
chr5	200000	300000
chr5	300000	400000
chr5	400000	500000
chr5	500000	600000
chr5	600000	700000
chr5	700000	800000
chr5	800000	900000
chr5	900000	1000000
chr5	1000000	1100000
chr5	1100000	1200000
chr5	1200000	1300000
chr5	1300000	1400000
chr5	1400000	1500000
chr5	1500000	1600000
chr5	1600000	1700000
chr5	1700000	1800000
chr5	1800000	1900000
chr5	1900000	2000000
chr5	2000000	2100000
chr5	2100000	2200000
chr5	2200000	2300000
chr5	2300000	2400000
chr5	2400000	2500000
chr5	2500000	2600000
chr5	2600000	2700000
chr5	2700000	2800000
chr5	2800000	2900000
chr5	2900000	3000000
chr5	3000000	3100000
chr5	3100000	3200000
chr5	3200000	3300000
chr5	3300000	3400000
chr5	3400000	3500000
chr5	3500000	3600000
chr5	3600000	3700000
chr5	3700000	3800000
chr5	3800000	3900000
chr5	3900000	4000000
chr5	4000000	4100000
chr5	4100000	4200000
chr5	4200000	4300000
chr5	4300000	4400000
chr5	4400000	4500000
chr5	4500000	4600000
chr5	4600000	4700000
chr5	4700000	4800000
chr5	4800000	4900000
chr5	4900000	5000000
chr5	5000000	5100000
chr5	5100000	5200000
chr5	5200000	5300000
chr5	5300000	5400000
chr5	5400000	5500000
chr5	5500000	5600000
chr5	5600000	5700000
chr5	5700000	5800000
chr5	5800000	5900000
chr5	5900000	6000000
chr5	6000000	6100000
chr5	6100000	6200000
chr5	6200000	6300000
chr5	6300000	6400000
chr5	6400000	6500000
chr5	6500000	6600000
chr5	6600000	6700000
chr5	6700000	6800000
chr5	6800000	6900000
chr5	6900000	7000000
chr5	7000000	7100000
chr5	7100000	7200000
chr5	7200000	7300000
chr5	7300000	7400000
chr5	7400000	7500000
chr5	7500000	7600000
chr5	7600000	7700000
chr5	7700000	7800000
chr5	7800000	7900000
chr5	7900000	8000000
chr5	8000000	8100000
chr5	8100000	8200000
chr5	8200000	8300000
chr5	8300000	8400000
chr5	8400000	8500000
chr5	8500000	8600000
chr5	8600000	8700000
chr5	8700000	8800000
chr5	8800000	8900000
chr5	8900000	9000000
chr5	9000000	9100000
chr5	9100000	9200000
chr5	9200000	9300000
chr5	9300000	9400000
chr5	9400000	9500000
chr5	9500000	9600000
chr5	9600000	9700000
chr5	9700000	9800000
chr5	9800000	9900000
chr5	9900000	10000000
chr5	10000000	10100000
chr5	10100000	10200000
chr5	10200000	10300000
chr5	10300000	10400000
chr5	10400000	10500000
chr5	10500000	10600000
chr5	10600000	10700000
chr5	10700000	10800000
chr5	10800000	10900000
chr5	10900000	11000000
chr5	11000000	11100000
chr5	11100000	11200000
chr5	11200000	11300000
chr5	11300000	11400000
chr5	11400000	11500000
chr5	11500000	11600000
chr5	11600000	11700000
chr5	11700000	11800000
chr5	11800000	11900000
chr5	11900000	12000000
chr5	12000000	12100000
chr5	12100000	12200000
chr5	12200000	12300000
chr5	12300000	12400000
chr5	12400000	12500000
chr5	12500000	12600000
chr5	12600000	12700000
chr5	12700000	12800000
chr5	12800000	12900000
chr5	12900000	13000000
chr5	13000000	13100000
chr5	13100000	13200000
chr5	13200000	13300000
chr5	13300000	13400000
chr5	13400000	13500000
chr5	13500000	13600000
chr5	13600000	13700000
chr5	13700000	13800000
chr5	13800000	13900000
chr5	13900000	14000000
chr5	14000000	14100000
chr5	14100000	14200000
chr5	14200000	14300000
chr5	14300000	14400000
chr5	14400000	14500000
chr5	14500000	14600000
chr5	14600000	14700000
chr5	14700000	14800000
chr5	14800000	14900000
chr5	14900000	15000000
chr5	15000000	15100000
chr5	15100000	15200000
chr5	15200000	15300000
chr5	15300000	15400000
chr5	15400000	15500000
chr5	15500000	15600000
chr5	15600000	15700000
chr5	15700000	15800000
chr5	15800000	15900000
chr5	15900000	16000000
chr5	16000000	16100000
chr5	16100000	16200000
chr5	16200000	16300000
chr5	16300000	16400000
chr5	16400000	16500000
chr5	16500000	16600000
chr5	16600000	16700000
chr5	16700000	16800000
chr5	16800000	16900000
chr5	16900000	17000000
chr5	17000000	17100000
chr5	17100000	17200000
chr5	17200000	17300000
chr5	17300000	17400000
chr5	17400000	17500000
chr5	17500000	17600000
chr5	17600000	17700000
chr5	17700000	17800000
chr5	17800000	17900000
chr5	17900000	18000000
chr5	18000000	18100000
chr5	18100000	18200000
chr5	18200000	18300000
chr5	18300000	18400000
chr5	18400000	18500000
chr5	18500000	18600000
chr5	18600000	18700000
chr5	18700000	18800000
chr5	18800000	18900000
chr5	18900000	19000000
chr5	19000000	19100000
chr5	19100000	19200000
chr5	19200000	19300000
chr5	19300000	19400000
chr5	19400000	19500000
chr5	19500000	19600000
chr5	19600000	19700000
chr5	19700000	19800000
chr5	19800000	19900000
chr5	19900000	20000000
chr5	20000000	20100000
chr5	20100000	20200000
chr5	20200000	20300000
chr5	20300000	20400000
chr5	20400000	20500000
chr5	20500000	20600000
chr5	20600000	20700000
chr5	20700000	20800000
chr5	20800000	20900000
chr5	20900000	21000000
chr5	21000000	21100000
chr5	21100000	21200000
chr5	21200000	21300000
chr5	21300000	21400000
chr5	21400000	21500000
chr5	21500000	21600000
chr5	21600000	21700000
chr5	21700000	21800000
chr5	21800000	21900000
chr5	21900000	22000000
chr5	22000000	22100000
chr5	22100000	22200000
chr5	22200000	22300000
chr5	22300000	22400000
chr5	22400000	22500000
chr5	22500000	22600000
chr5	22600000	22700000
chr5	22700000	22800000
chr5	22800000	22900000
chr5	22900000	23000000
chr5	23000000	23100000
chr5	23100000	23200000
chr5	23200000	23300000
chr5	23300000	23400000
chr5	23400000	23500000
chr5	23500000	23600000
chr5	23600000	23700000
chr5	23700000	23800000
chr5	23800000	23900000
chr5	23900000	24000000
chr5	24000000	24100000
chr5	24100000	24200000
chr5	24200000	24300000
chr5	24300000	24400000
chr5	24400000	24500000
chr5	24500000	24600000
chr5	24600000	24700000
chr5	24700000	24800000
chr5	24800000	24900000
chr5	24900000	25000000
chr5	25000000	25100000
chr5	25100000	25200000
chr5	25200000	25300000
chr5	25300000	25400000
chr5	25400000	25500000
chr5	25500000	25600000
chr5	25600000	25700000
chr5	25700000	25800000
chr5	25800000	25900000
chr5	25900000	26000000
chr5	26000000	26100000
chr5	26100000	26200000
chr5	26200000	26300000
chr5	26300000	26400000
chr5	26400000	26500000
chr5	26500000	26600000
chr5	26600000	26700000
chr5	26700000	26800000
chr5	26800000	26900000
chr5	26900000	27000000
chr5	27000000	27100000
chr5	27100000	27200000
chr5	27200000	27300000
chr5	27300000	27400000
chr5	27400000	27500000
chr5	27500000	27600000
chr5	27600000	27700000
chr5	27700000	27800000
chr5	27800000	27900000
chr5	27900000	28000000
chr5	28000000	28100000
chr5	28100000	28200000
chr5	28200000	28300000
chr5	28300000	28400000
chr5	28400000	28500000
chr5	28500000	28600000
chr5	28600000	28700000
chr5	28700000	28800000
chr5	28800000	28900000
chr5	28900000	29000000
chr5	29000000	29100000
chr5	29100000	29200000
chr5	29200000	29300000
chr5	29300000	29400000
chr5	29400000	29500000
chr5	29500000	29600000
chr5	29600000	29700000
chr5	29700000	29800000
chr5	29800000	29900000
chr5	29900000	30000000
chr5	30000000	30100000
chr5	30100000	30200000
chr5	30200000	30300000
chr5	30300000	30400000
chr5	30400000	30500000
chr5	30500000	30600000
chr5	30600000	30700000
chr5	30700000	30800000
chr5	30800000	30900000
chr5	30900000	31000000
chr5	31000000	31100000
chr5	31100000	31200000
chr5	31200000	31300000
chr5	31300000	31400000
chr5	31400000	31500000
chr5	31500000	31600000
chr5	31600000	31700000
chr5	31700000	31800000
chr5	31800000	31900000
chr5	31900000	32000000
chr5	32000000	32100000
chr5	32100000	32200000
chr5	32200000	32300000
chr5	32300000	32400000
chr5	32400000	32500000
chr5	32500000	32600000
chr5	32600000	32700000
chr5	32700000	32800000
chr5	32800000	32900000
chr5	32900000	33000000
chr5	33000000	33100000
chr5	33100000	33200000
chr5	33200000	33300000
chr5	33300000	33400000
chr5	33400000	33500000
chr5	33500000	33600000
chr5	33600000	33700000
chr5	33700000	33800000
chr5	33800000	33900000
chr5	33900000	34000000
chr5	34000000	34100000
chr5	34100000	34200000
chr5	34200000	34300000
chr5	34300000	34400000
chr5	34400000	34500000
chr5	34500000	34600000
chr5	34600000	34700000
chr5	34700000	34800000
chr5	34800000	34900000
chr5	34900000	35000000
chr5	35000000	35100000
chr5	35100000	35200000
chr5	35200000	35300000
chr5	35300000	35400000
chr5	35400000	35500000
chr5	35500000	35600000
chr5	35600000	35700000
chr5	35700000	35800000
chr5	35800000	35900000
chr5	35900000	36000000
chr5	36000000	36100000
chr5	36100000	36200000
chr5	36200000	36300000
chr5	36300000	36400000
chr5	36400000	36500000
chr5	36500000	36600000
chr5	36600000	36700000
chr5	36700000	36800000
chr5	36800000	36900000
chr5	36900000	37000000
chr5	37000000	37100000
chr5	37100000	37200000
chr5	37200000	37300000
chr5	37300000	37400000
chr5	37400000	37500000
chr5	37500000	37600000
chr5	37600000	37700000
chr5	37700000	37800000
chr5	37800000	37900000
chr5	37900000	38000000
chr5	38000000	38100000
chr5	38100000	38200000
chr5	38200000	38300000
chr5	38300000	38400000
chr5	38400000	38500000
chr5	38500000	38600000
chr5	38600000	38700000
chr5	38700000	38800000
chr5	38800000	38900000
chr5	38900000	39000000
chr5	39000000	39100000
chr5	39100000	39200000
chr5	39200000	39300000
chr5	39300000	39400000
chr5	39400000	39500000
chr5	39500000	39600000
chr5	39600000	39700000
chr5	39700000	39800000
chr5	39800000	39900000
chr5	39900000	40000000
chr5	40000000	40100000
chr5	40100000	40200000
chr5	40200000	40300000
chr5	40300000	40400000
chr5	40400000	40500000
chr5	40500000	40600000
chr5	40600000	40700000
chr5	40700000	40800000
chr5	40800000	40900000
chr5	40900000	41000000
chr5	41000000	41100000
chr5	41100000	41200000
chr5	41200000	41300000
chr5	41300000	41400000
chr5	41400000	41500000
chr5	41500000	41600000
chr5	41600000	41700000
chr5	41700000	41800000
chr5	41800000	41900000
chr5	41900000	42000000
chr5	42000000	42100000
chr5	42100000	42200000
chr5	42200000	42300000
chr5	42300000	42400000
chr5	42400000	42500000
chr5	42500000	42600000
chr5	42600000	42700000
chr5	42700000	42800000
chr5	42800000	42900000
chr5	42900000	43000000
chr5	43000000	43100000
chr5	43100000	43200000
chr5	43200000	43300000
chr5	43300000	43400000
chr5	43400000	43500000
chr5	43500000	43600000
chr5	43600000	43700000
chr5	43700000	43800000
chr5	43800000	43900000
chr5	43900000	44000000
chr5	44000000	44100000
chr5	44100000	44200000
chr5	44200000	44300000
chr5	44300000	44400000
chr5	44400000	44500000
chr5	44500000	44600000
chr5	44600000	44700000
chr5	44700000	44800000
chr5	44800000	44900000
chr5	44900000	45000000
chr5	45000000	45100000
chr5	45100000	45200000
chr5	45200000	45300000
chr5	45300000	45400000
chr5	45400000	45500000
chr5	45500000	45600000
chr5	45600000	45700000
chr5	45700000	45800000
chr5	45800000	45900000
chr5	45900000	46000000
chr5	46000000	46100000
chr5	46100000	46200000
chr5	46200000	46300000
chr5	46300000	46400000
chr5	46400000	46500000
chr5	46500000	46600000
chr5	46600000	46700000
chr5	46700000	46800000
chr5	46800000	46900000
chr5	46900000	47000000
chr5	47000000	47100000
chr5	47100000	47200000
chr5	47200000	47300000
chr5	47300000	47400000
chr5	47400000	47500000
chr5	47500000	47600000
chr5	47600000	47700000
chr5	47700000	47800000
chr5	47800000	47900000
chr5	47900000	48000000
chr5	48000000	48100000
chr5	48100000	48200000
chr5	48200000	48300000
chr5	48300000	48400000
chr5	48400000	48500000
chr5	48500000	48600000
chr5	48600000	48700000
chr5	48700000	48800000
chr5	48800000	48900000
chr5	48900000	49000000
chr5	49000000	49100000
chr5	49100000	49200000
chr5	49200000	49300000
chr5	49300000	49400000
chr5	49400000	49500000
chr5	49500000	49600000
chr5	49600000	49700000
chr5	49700000	49800000
chr5	49800000	49900000
chr5	49900000	50000000
chr5	50000000	50100000
chr5	50100000	50200000
chr5	50200000	50300000
chr5	50300000	50400000
chr5	50400000	50500000
chr5	50500000	50600000
chr5	50600000	50700000
chr5	50700000	50800000
chr5	50800000	50900000
chr5	50900000	51000000
chr5	51000000	51100000
chr5	51100000	51200000
chr5	51200000	51300000
chr5	51300000	51400000
chr5	51400000	51500000
chr5	51500000	51600000
chr5	51600000	51700000
chr5	51700000	51800000
chr5	51800000	51900000
chr5	51900000	52000000
chr5	52000000	52100000
chr5	52100000	52200000
chr5	52200000	52300000
chr5	52300000	52400000
chr5	52400000	52500000
chr5	52500000	52600000
chr5	52600000	52700000
chr5	52700000	52800000
chr5	52800000	52900000
chr5	52900000	53000000
chr5	53000000	53100000
chr5	53100000	53200000
chr5	53200000	53300000
chr5	53300000	53400000
chr5	53400000	53500000
chr5	53500000	53600000
chr5	53600000	53700000
chr5	53700000	53800000
chr5	53800000	53900000
chr5	53900000	54000000
chr5	54000000	54100000
chr5	54100000	54200000
chr5	54200000	54300000
chr5	54300000	54400000
chr5	54400000	54500000
chr5	54500000	54600000
chr5	54600000	54700000
chr5	54700000	54800000
chr5	54800000	54900000
chr5	54900000	55000000
chr5	55000000	55100000
chr5	55100000	55200000
chr5	55200000	55300000
chr5	55300000	55400000
chr5	55400000	55500000
chr5	55500000	55600000
chr5	55600000	55700000
chr5	55700000	55800000
chr5	55800000	55900000
chr5	55900000	56000000
chr5	56000000	56100000
chr5	56100000	56200000
chr5	56200000	56300000
chr5	56300000	56400000
chr5	56400000	56500000
chr5	56500000	56600000
chr5	56600000	56700000
chr5	56700000	56800000
chr5	56800000	56900000
chr5	56900000	57000000
chr5	57000000	57100000
chr5	57100000	57200000
chr5	57200000	57300000
chr5	57300000	57400000
chr5	57400000	57500000
chr5	57500000	57600000
chr5	57600000	57700000
chr5	57700000	57800000
chr5	57800000	57900000
chr5	57900000	58000000
chr5	58000000	58100000
chr5	58100000	58200000
chr5	58200000	58300000
chr5	58300000	58400000
chr5	58400000	58500000
chr5	58500000	58600000
chr5	58600000	58700000
chr5	58700000	58800000
chr5	58800000	58900000
chr5	58900000	59000000
chr5	59000000	59100000
chr5	59100000	59200000
chr5	59200000	59300000
chr5	59300000	59400000
chr5	59400000	59500000
chr5	59500000	59600000
chr5	59600000	59700000
chr5	59700000	59800000
chr5	59800000	59900000
chr5	59900000	60000000
chr5	60000000	60100000
chr5	60100000	60200000
chr5	60200000	60300000
chr5	60300000	60400000
chr5	60400000	60500000
chr5	60500000	60600000
chr5	60600000	60700000
chr5	60700000	60800000
chr5	60800000	60900000
chr5	60900000	61000000
chr5	61000000	61100000
chr5	61100000	61200000
chr5	61200000	61300000
chr5	61300000	61400000
chr5	61400000	61500000
chr5	61500000	61600000
chr5	61600000	61700000
chr5	61700000	61800000
chr5	61800000	61900000
chr5	61900000	62000000
chr5	62000000	62100000
chr5	62100000	62200000
chr5	62200000	62300000
chr5	62300000	62400000
chr5	62400000	62500000
chr5	62500000	62600000
chr5	62600000	62700000
chr5	62700000	62800000
chr5	62800000	62900000
chr5	62900000	63000000
chr5	63000000	63100000
chr5	63100000	63200000
chr5	63200000	63300000
chr5	63300000	63400000
chr5	63400000	63500000
chr5	63500000	63600000
chr5	63600000	63700000
chr5	63700000	63800000
chr5	63800000	63900000
chr5	63900000	64000000
chr5	64000000	64100000
chr5	64100000	64200000
chr5	64200000	64300000
chr5	64300000	64400000
chr5	64400000	64500000
chr5	64500000	64600000
chr5	64600000	64700000
chr5	64700000	64800000
chr5	64800000	64900000
chr5	64900000	65000000
chr5	65000000	65100000
chr5	65100000	65200000
chr5	65200000	65300000
chr5	65300000	65400000
chr5	65400000	65500000
chr5	65500000	65600000
chr5	65600000	65700000
chr5	65700000	65800000
chr5	65800000	65900000
chr5	65900000	66000000
chr5	66000000	66100000
chr5	66100000	66200000
chr5	66200000	66300000
chr5	66300000	66400000
chr5	66400000	66500000
chr5	66500000	66600000
chr5	66600000	66700000
chr5	66700000	66800000
chr5	66800000	66900000
chr5	66900000	67000000
chr5	67000000	67100000
chr5	67100000	67200000
chr5	67200000	67300000
chr5	67300000	67400000
chr5	67400000	67500000
chr5	67500000	67600000
chr5	67600000	67700000
chr5	67700000	67800000
chr5	67800000	67900000
chr5	67900000	68000000
chr5	68000000	68100000
chr5	68100000	68200000
chr5	68200000	68300000
chr5	68300000	68400000
chr5	68400000	68500000
chr5	68500000	68600000
chr5	68600000	68700000
chr5	68700000	68800000
chr5	68800000	68900000
chr5	68900000	69000000
chr5	69000000	69100000
chr5	69100000	69200000
chr5	69200000	69300000
chr5	69300000	69400000
chr5	69400000	69500000
chr5	69500000	69600000
chr5	69600000	69700000
chr5	69700000	69800000
chr5	69800000	69900000
chr5	69900000	70000000
chr5	70000000	70100000
chr5	70100000	70200000
chr5	70200000	70300000
chr5	70300000	70400000
chr5	70400000	70500000
chr5	70500000	70600000
chr5	70600000	70700000
chr5	70700000	70800000
chr5	70800000	70900000
chr5	70900000	71000000
chr5	71000000	71100000
chr5	71100000	71200000
chr5	71200000	71300000
chr5	71300000	71400000
chr5	71400000	71500000
chr5	71500000	71600000
chr5	71600000	71700000
chr5	71700000	71800000
chr5	71800000	71900000
chr5	71900000	72000000
chr5	72000000	72100000
chr5	72100000	72200000
chr5	72200000	72300000
chr5	72300000	72400000
chr5	72400000	72500000
chr5	72500000	72600000
chr5	72600000	72700000
chr5	72700000	72800000
chr5	72800000	72900000
chr5	72900000	73000000
chr5	73000000	73100000
chr5	73100000	73200000
chr5	73200000	73300000
chr5	73300000	73400000
chr5	73400000	73500000
chr5	73500000	73600000
chr5	73600000	73700000
chr5	73700000	73800000
chr5	73800000	73900000
chr5	73900000	74000000
chr5	74000000	74100000
chr5	74100000	74200000
chr5	74200000	74300000
chr5	74300000	74400000
chr5	74400000	74500000
chr5	74500000	74600000
chr5	74600000	74700000
chr5	74700000	74800000
chr5	74800000	74900000
chr5	74900000	75000000
chr5	75000000	75100000
chr5	75100000	75200000
chr5	75200000	75300000
chr5	75300000	75400000
chr5	75400000	75500000
chr5	75500000	75600000
chr5	75600000	75700000
chr5	75700000	75800000
chr5	75800000	75900000
chr5	75900000	76000000
chr5	76000000	76100000
chr5	76100000	76200000
chr5	76200000	76300000
chr5	76300000	76400000
chr5	76400000	76500000
chr5	76500000	76600000
chr5	76600000	76700000
chr5	76700000	76800000
chr5	76800000	76900000
chr5	76900000	77000000
chr5	77000000	77100000
chr5	77100000	77200000
chr5	77200000	77300000
chr5	77300000	77400000
chr5	77400000	77500000
chr5	77500000	77600000
chr5	77600000	77700000
chr5	77700000	77800000
chr5	77800000	77900000
chr5	77900000	78000000
chr5	78000000	78100000
chr5	78100000	78200000
chr5	78200000	78300000
chr5	78300000	78400000
chr5	78400000	78500000
chr5	78500000	78600000
chr5	78600000	78700000
chr5	78700000	78800000
chr5	78800000	78900000
chr5	78900000	79000000
chr5	79000000	79100000
chr5	79100000	79200000
chr5	79200000	79300000
chr5	79300000	79400000
chr5	79400000	79500000
chr5	79500000	79600000
chr5	79600000	79700000
chr5	79700000	79800000
chr5	79800000	79900000
chr5	79900000	80000000
chr5	80000000	80100000
chr5	80100000	80200000
chr5	80200000	80300000
chr5	80300000	80400000
chr5	80400000	80500000
chr5	80500000	80600000
chr5	80600000	80700000
chr5	80700000	80800000
chr5	80800000	80900000
chr5	80900000	81000000
chr5	81000000	81100000
chr5	81100000	81200000
chr5	81200000	81300000
chr5	81300000	81400000
chr5	81400000	81500000
chr5	81500000	81600000
chr5	81600000	81700000
chr5	81700000	81800000
chr5	81800000	81900000
chr5	81900000	82000000
chr5	82000000	82100000
chr5	82100000	82200000
chr5	82200000	82300000
chr5	82300000	82400000
chr5	82400000	82500000
chr5	82500000	82600000
chr5	82600000	82700000
chr5	82700000	82800000
chr5	82800000	82900000
chr5	82900000	83000000
chr5	83000000	83100000
chr5	83100000	83200000
chr5	83200000	83300000
chr5	83300000	83400000
chr5	83400000	83500000
chr5	83500000	83600000
chr5	83600000	83700000
chr5	83700000	83800000
chr5	83800000	83900000
chr5	83900000	84000000
chr5	84000000	84100000
chr5	84100000	84200000
chr5	84200000	84300000
chr5	84300000	84400000
chr5	84400000	84500000
chr5	84500000	84600000
chr5	84600000	84700000
chr5	84700000	84800000
chr5	84800000	84900000
chr5	84900000	85000000
chr5	85000000	85100000
chr5	85100000	85200000
chr5	85200000	85300000
chr5	85300000	85400000
chr5	85400000	85500000
chr5	85500000	85600000
chr5	85600000	85700000
chr5	85700000	85800000
chr5	85800000	85900000
chr5	85900000	86000000
chr5	86000000	86100000
chr5	86100000	86200000
chr5	86200000	86300000
chr5	86300000	86400000
chr5	86400000	86500000
chr5	86500000	86600000
chr5	86600000	86700000
chr5	86700000	86800000
chr5	86800000	86900000
chr5	86900000	87000000
chr5	87000000	87100000
chr5	87100000	87200000
chr5	87200000	87300000
chr5	87300000	87400000
chr5	87400000	87500000
chr5	87500000	87600000
chr5	87600000	87700000
chr5	87700000	87800000
chr5	87800000	87900000
chr5	87900000	88000000
chr5	88000000	88100000
chr5	88100000	88200000
chr5	88200000	88300000
chr5	88300000	88400000
chr5	88400000	88500000
chr5	88500000	88600000
chr5	88600000	88700000
chr5	88700000	88800000
chr5	88800000	88900000
chr5	88900000	89000000
chr5	89000000	89100000
chr5	89100000	89200000
chr5	89200000	89300000
chr5	89300000	89400000
chr5	89400000	89500000
chr5	89500000	89600000
chr5	89600000	89700000
chr5	89700000	89800000
chr5	89800000	89900000
chr5	89900000	90000000
chr5	90000000	90100000
chr5	90100000	90200000
chr5	90200000	90300000
chr5	90300000	90400000
chr5	90400000	90500000
chr5	90500000	90600000
chr5	90600000	90700000
chr5	90700000	90800000
chr5	90800000	90900000
chr5	90900000	91000000
chr5	91000000	91100000
chr5	91100000	91200000
chr5	91200000	91300000
chr5	91300000	91400000
chr5	91400000	91500000
chr5	91500000	91600000
chr5	91600000	91700000
chr5	91700000	91800000
chr5	91800000	91900000
chr5	91900000	92000000
chr5	92000000	92100000
chr5	92100000	92200000
chr5	92200000	92300000
chr5	92300000	92400000
chr5	92400000	92500000
chr5	92500000	92600000
chr5	92600000	92700000
chr5	92700000	92800000
chr5	92800000	92900000
chr5	92900000	93000000
chr5	93000000	93100000
chr5	93100000	93200000
chr5	93200000	93300000
chr5	93300000	93400000
chr5	93400000	93500000
chr5	93500000	93600000
chr5	93600000	93700000
chr5	93700000	93800000
chr5	93800000	93900000
chr5	93900000	94000000
chr5	94000000	94100000
chr5	94100000	94200000
chr5	94200000	94300000
chr5	94300000	94400000
chr5	94400000	94500000
chr5	94500000	94600000
chr5	94600000	94700000
chr5	94700000	94800000
chr5	94800000	94900000
chr5	94900000	95000000
chr5	95000000	95100000
chr5	95100000	95200000
chr5	95200000	95300000
chr5	95300000	95400000
chr5	95400000	95500000
chr5	95500000	95600000
chr5	95600000	95700000
chr5	95700000	95800000
chr5	95800000	95900000
chr5	95900000	96000000
chr5	96000000	96100000
chr5	96100000	96200000
chr5	96200000	96300000
chr5	96300000	96400000
chr5	96400000	96500000
chr5	96500000	96600000
chr5	96600000	96700000
chr5	96700000	96800000
chr5	96800000	96900000
chr5	96900000	97000000
chr5	97000000	97100000
chr5	97100000	97200000
chr5	97200000	97300000
chr5	97300000	97400000
chr5	97400000	97500000
chr5	97500000	97600000
chr5	97600000	97700000
chr5	97700000	97800000
chr5	97800000	97900000
chr5	97900000	98000000
chr5	98000000	98100000
chr5	98100000	98200000
chr5	98200000	98300000
chr5	98300000	98400000
chr5	98400000	98500000
chr5	98500000	98600000
chr5	98600000	98700000
chr5	98700000	98800000
chr5	98800000	98900000
chr5	98900000	99000000
chr5	99000000	99100000
chr5	99100000	99200000
chr5	99200000	99300000
chr5	99300000	99400000
chr5	99400000	99500000
chr5	99500000	99600000
chr5	99600000	99700000
chr5	99700000	99800000
chr5	99800000	99900000
chr5	99900000	100000000
chr5	100000000	100100000
chr5	100100000	100200000
chr5	100200000	100300000
chr5	100300000	100400000
chr5	100400000	100500000
chr5	100500000	100600000
chr5	100600000	100700000
chr5	100700000	100800000
chr5	100800000	100900000
chr5	100900000	101000000
chr5	101000000	101100000
chr5	101100000	101200000
chr5	101200000	101300000
chr5	101300000	101400000
chr5	101400000	101500000
chr5	101500000	101600000
chr5	101600000	101700000
chr5	101700000	101800000
chr5	101800000	101900000
chr5	101900000	102000000
chr5	102000000	102100000
chr5	102100000	102200000
chr5	102200000	102300000
chr5	102300000	102400000
chr5	102400000	102500000
chr5	102500000	102600000
chr5	102600000	102700000
chr5	102700000	102800000
chr5	102800000	102900000
chr5	102900000	103000000
chr5	103000000	103100000
chr5	103100000	103200000
chr5	103200000	103300000
chr5	103300000	103400000
chr5	103400000	103500000
chr5	103500000	103600000
chr5	103600000	103700000
chr5	103700000	103800000
chr5	103800000	103900000
chr5	103900000	104000000
chr5	104000000	104100000
chr5	104100000	104200000
chr5	104200000	104300000
chr5	104300000	104400000
chr5	104400000	104500000
chr5	104500000	104600000
chr5	104600000	104700000
chr5	104700000	104800000
chr5	104800000	104900000
chr5	104900000	105000000
chr5	105000000	105100000
chr5	105100000	105200000
chr5	105200000	105300000
chr5	105300000	105400000
chr5	105400000	105500000
chr5	105500000	105600000
chr5	105600000	105700000
chr5	105700000	105800000
chr5	105800000	105900000
chr5	105900000	106000000
chr5	106000000	106100000
chr5	106100000	106200000
chr5	106200000	106300000
chr5	106300000	106400000
chr5	106400000	106500000
chr5	106500000	106600000
chr5	106600000	106700000
chr5	106700000	106800000
chr5	106800000	106900000
chr5	106900000	107000000
chr5	107000000	107100000
chr5	107100000	107200000
chr5	107200000	107300000
chr5	107300000	107400000
chr5	107400000	107500000
chr5	107500000	107600000
chr5	107600000	107700000
chr5	107700000	107800000
chr5	107800000	107900000
chr5	107900000	108000000
chr5	108000000	108100000
chr5	108100000	108200000
chr5	108200000	108300000
chr5	108300000	108400000
chr5	108400000	108500000
chr5	108500000	108600000
chr5	108600000	108700000
chr5	108700000	108800000
chr5	108800000	108900000
chr5	108900000	109000000
chr5	109000000	109100000
chr5	109100000	109200000
chr5	109200000	109300000
chr5	109300000	109400000
chr5	109400000	109500000
chr5	109500000	109600000
chr5	109600000	109700000
chr5	109700000	109800000
chr5	109800000	109900000
chr5	109900000	110000000
chr5	110000000	110100000
chr5	110100000	110200000
chr5	110200000	110300000
chr5	110300000	110400000
chr5	110400000	110500000
chr5	110500000	110600000
chr5	110600000	110700000
chr5	110700000	110800000
chr5	110800000	110900000
chr5	110900000	111000000
chr5	111000000	111100000
chr5	111100000	111200000
chr5	111200000	111300000
chr5	111300000	111400000
chr5	111400000	111500000
chr5	111500000	111600000
chr5	111600000	111700000
chr5	111700000	111800000
chr5	111800000	111900000
chr5	111900000	112000000
chr5	112000000	112100000
chr5	112100000	112200000
chr5	112200000	112300000
chr5	112300000	112400000
chr5	112400000	112500000
chr5	112500000	112600000
chr5	112600000	112700000
chr5	112700000	112800000
chr5	112800000	112900000
chr5	112900000	113000000
chr5	113000000	113100000
chr5	113100000	113200000
chr5	113200000	113300000
chr5	113300000	113400000
chr5	113400000	113500000
chr5	113500000	113600000
chr5	113600000	113700000
chr5	113700000	113800000
chr5	113800000	113900000
chr5	113900000	114000000
chr5	114000000	114100000
chr5	114100000	114200000
chr5	114200000	114300000
chr5	114300000	114400000
chr5	114400000	114500000
chr5	114500000	114600000
chr5	114600000	114700000
chr5	114700000	114800000
chr5	114800000	114900000
chr5	114900000	115000000
chr5	115000000	115100000
chr5	115100000	115200000
chr5	115200000	115300000
chr5	115300000	115400000
chr5	115400000	115500000
chr5	115500000	115600000
chr5	115600000	115700000
chr5	115700000	115800000
chr5	115800000	115900000
chr5	115900000	116000000
chr5	116000000	116100000
chr5	116100000	116200000
chr5	116200000	116300000
chr5	116300000	116400000
chr5	116400000	116500000
chr5	116500000	116600000
chr5	116600000	116700000
chr5	116700000	116800000
chr5	116800000	116900000
chr5	116900000	117000000
chr5	117000000	117100000
chr5	117100000	117200000
chr5	117200000	117300000
chr5	117300000	117400000
chr5	117400000	117500000
chr5	117500000	117600000
chr5	117600000	117700000
chr5	117700000	117800000
chr5	117800000	117900000
chr5	117900000	118000000
chr5	118000000	118100000
chr5	118100000	118200000
chr5	118200000	118300000
chr5	118300000	118400000
chr5	118400000	118500000
chr5	118500000	118600000
chr5	118600000	118700000
chr5	118700000	118800000
chr5	118800000	118900000
chr5	118900000	119000000
chr5	119000000	119100000
chr5	119100000	119200000
chr5	119200000	119300000
chr5	119300000	119400000
chr5	119400000	119500000
chr5	119500000	119600000
chr5	119600000	119700000
chr5	119700000	119800000
chr5	119800000	119900000
chr5	119900000	120000000
chr5	120000000	120100000
chr5	120100000	120200000
chr5	120200000	120300000
chr5	120300000	120400000
chr5	120400000	120500000
chr5	120500000	120600000
chr5	120600000	120700000
chr5	120700000	120800000
chr5	120800000	120900000
chr5	120900000	121000000
chr5	121000000	121100000
chr5	121100000	121200000
chr5	121200000	121300000
chr5	121300000	121400000
chr5	121400000	121500000
chr5	121500000	121600000
chr5	121600000	121700000
chr5	121700000	121800000
chr5	121800000	121900000
chr5	121900000	122000000
chr5	122000000	122100000
chr5	122100000	122200000
chr5	122200000	122300000
chr5	122300000	122400000
chr5	122400000	122500000
chr5	122500000	122600000
chr5	122600000	122700000
chr5	122700000	122800000
chr5	122800000	122900000
chr5	122900000	123000000
chr5	123000000	123100000
chr5	123100000	123200000
chr5	123200000	123300000
chr5	123300000	123400000
chr5	123400000	123500000
chr5	123500000	123600000
chr5	123600000	123700000
chr5	123700000	123800000
chr5	123800000	123900000
chr5	123900000	124000000
chr5	124000000	124100000
chr5	124100000	124200000
chr5	124200000	124300000
chr5	124300000	124400000
chr5	124400000	124500000
chr5	124500000	124600000
chr5	124600000	124700000
chr5	124700000	124800000
chr5	124800000	124900000
chr5	124900000	125000000
chr5	125000000	125100000
chr5	125100000	125200000
chr5	125200000	125300000
chr5	125300000	125400000
chr5	125400000	125500000
chr5	125500000	125600000
chr5	125600000	125700000
chr5	125700000	125800000
chr5	125800000	125900000
chr5	125900000	126000000
chr5	126000000	126100000
chr5	126100000	126200000
chr5	126200000	126300000
chr5	126300000	126400000
chr5	126400000	126500000
chr5	126500000	126600000
chr5	126600000	126700000
chr5	126700000	126800000
chr5	126800000	126900000
chr5	126900000	127000000
chr5	127000000	127100000
chr5	127100000	127200000
chr5	127200000	127300000
chr5	127300000	127400000
chr5	127400000	127500000
chr5	127500000	127600000
chr5	127600000	127700000
chr5	127700000	127800000
chr5	127800000	127900000
chr5	127900000	128000000
chr5	128000000	128100000
chr5	128100000	128200000
chr5	128200000	128300000
chr5	128300000	128400000
chr5	128400000	128500000
chr5	128500000	128600000
chr5	128600000	128700000
chr5	128700000	128800000
chr5	128800000	128900000
chr5	128900000	129000000
chr5	129000000	129100000
chr5	129100000	129200000
chr5	129200000	129300000
chr5	129300000	129400000
chr5	129400000	129500000
chr5	129500000	129600000
chr5	129600000	129700000
chr5	129700000	129800000
chr5	129800000	129900000
chr5	129900000	130000000
chr5	130000000	130100000
chr5	130100000	130200000
chr5	130200000	130300000
chr5	130300000	130400000
chr5	130400000	130500000
chr5	130500000	130600000
chr5	130600000	130700000
chr5	130700000	130800000
chr5	130800000	130900000
chr5	130900000	131000000
chr5	131000000	131100000
chr5	131100000	131200000
chr5	131200000	131300000
chr5	131300000	131400000
chr5	131400000	131500000
chr5	131500000	131600000
chr5	131600000	131700000
chr5	131700000	131800000
chr5	131800000	131900000
chr5	131900000	132000000
chr5	132000000	132100000
chr5	132100000	132200000
chr5	132200000	132300000
chr5	132300000	132400000
chr5	132400000	132500000
chr5	132500000	132600000
chr5	132600000	132700000
chr5	132700000	132800000
chr5	132800000	132900000
chr5	132900000	133000000
chr5	133000000	133100000
chr5	133100000	133200000
chr5	133200000	133300000
chr5	133300000	133400000
chr5	133400000	133500000
chr5	133500000	133600000
chr5	133600000	133700000
chr5	133700000	133800000
chr5	133800000	133900000
chr5	133900000	134000000
chr5	134000000	134100000
chr5	134100000	134200000
chr5	134200000	134300000
chr5	134300000	134400000
chr5	134400000	134500000
chr5	134500000	134600000
chr5	134600000	134700000
chr5	134700000	134800000
chr5	134800000	134900000
chr5	134900000	135000000
chr5	135000000	135100000
chr5	135100000	135200000
chr5	135200000	135300000
chr5	135300000	135400000
chr5	135400000	135500000
chr5	135500000	135600000
chr5	135600000	135700000
chr5	135700000	135800000
chr5	135800000	135900000
chr5	135900000	136000000
chr5	136000000	136100000
chr5	136100000	136200000
chr5	136200000	136300000
chr5	136300000	136400000
chr5	136400000	136500000
chr5	136500000	136600000
chr5	136600000	136700000
chr5	136700000	136800000
chr5	136800000	136900000
chr5	136900000	137000000
chr5	137000000	137100000
chr5	137100000	137200000
chr5	137200000	137300000
chr5	137300000	137400000
chr5	137400000	137500000
chr5	137500000	137600000
chr5	137600000	137700000
chr5	137700000	137800000
chr5	137800000	137900000
chr5	137900000	138000000
chr5	138000000	138100000
chr5	138100000	138200000
chr5	138200000	138300000
chr5	138300000	138400000
chr5	138400000	138500000
chr5	138500000	138600000
chr5	138600000	138700000
chr5	138700000	138800000
chr5	138800000	138900000
chr5	138900000	139000000
chr5	139000000	139100000
chr5	139100000	139200000
chr5	139200000	139300000
chr5	139300000	139400000
chr5	139400000	139500000
chr5	139500000	139600000
chr5	139600000	139700000
chr5	139700000	139800000
chr5	139800000	139900000
chr5	139900000	140000000
chr5	140000000	140100000
chr5	140100000	140200000
chr5	140200000	140300000
chr5	140300000	140400000
chr5	140400000	140500000
chr5	140500000	140600000
chr5	140600000	140700000
chr5	140700000	140800000
chr5	140800000	140900000
chr5	140900000	141000000
chr5	141000000	141100000
chr5	141100000	141200000
chr5	141200000	141300000
chr5	141300000	141400000
chr5	141400000	141500000
chr5	141500000	141600000
chr5	141600000	141700000
chr5	141700000	141800000
chr5	141800000	141900000
chr5	141900000	142000000
chr5	142000000	142100000
chr5	142100000	142200000
chr5	142200000	142300000
chr5	142300000	142400000
chr5	142400000	142500000
chr5	142500000	142600000
chr5	142600000	142700000
chr5	142700000	142800000
chr5	142800000	142900000
chr5	142900000	143000000
chr5	143000000	143100000
chr5	143100000	143200000
chr5	143200000	143300000
chr5	143300000	143400000
chr5	143400000	143500000
chr5	143500000	143600000
chr5	143600000	143700000
chr5	143700000	143800000
chr5	143800000	143900000
chr5	143900000	144000000
chr5	144000000	144100000
chr5	144100000	144200000
chr5	144200000	144300000
chr5	144300000	144400000
chr5	144400000	144500000
chr5	144500000	144600000
chr5	144600000	144700000
chr5	144700000	144800000
chr5	144800000	144900000
chr5	144900000	145000000
chr5	145000000	145100000
chr5	145100000	145200000
chr5	145200000	145300000
chr5	145300000	145400000
chr5	145400000	145500000
chr5	145500000	145600000
chr5	145600000	145700000
chr5	145700000	145800000
chr5	145800000	145900000
chr5	145900000	146000000
chr5	146000000	146100000
chr5	146100000	146200000
chr5	146200000	146300000
chr5	146300000	146400000
chr5	146400000	146500000
chr5	146500000	146600000
chr5	146600000	146700000
chr5	146700000	146800000
chr5	146800000	146900000
chr5	146900000	147000000
chr5	147000000	147100000
chr5	147100000	147200000
chr5	147200000	147300000
chr5	147300000	147400000
chr5	147400000	147500000
chr5	147500000	147600000
chr5	147600000	147700000
chr5	147700000	147800000
chr5	147800000	147900000
chr5	147900000	148000000
chr5	148000000	148100000
chr5	148100000	148200000
chr5	148200000	148300000
chr5	148300000	148400000
chr5	148400000	148500000
chr5	148500000	148600000
chr5	148600000	148700000
chr5	148700000	148800000
chr5	148800000	148900000
chr5	148900000	149000000
chr5	149000000	149100000
chr5	149100000	149200000
chr5	149200000	149300000
chr5	149300000	149400000
chr5	149400000	149500000
chr5	149500000	149600000
chr5	149600000	149700000
chr5	149700000	149800000
chr5	149800000	149900000
chr5	149900000	150000000
chr5	150000000	150100000
chr5	150100000	150200000
chr5	150200000	150300000
chr5	150300000	150400000
chr5	150400000	150500000
chr5	150500000	150600000
chr5	150600000	150700000
chr5	150700000	150800000
chr5	150800000	150900000
chr5	150900000	151000000
chr5	151000000	151100000
chr5	151100000	151200000
chr5	151200000	151300000
chr5	151300000	151400000
chr5	151400000	151500000
chr5	151500000	151600000
chr5	151600000	151700000
chr5	151700000	151800000
chr5	151800000	151900000
chr5	151900000	152000000
chr5	152000000	152100000
chr5	152100000	152200000
chr5	152200000	152300000
chr5	152300000	152400000
chr5	152400000	152500000
chr5	152500000	152600000
chr5	152600000	152700000
chr5	152700000	152800000
chr5	152800000	152900000
chr5	152900000	153000000
chr5	153000000	153100000
chr5	153100000	153200000
chr5	153200000	153300000
chr5	153300000	153400000
chr5	153400000	153500000
chr5	153500000	153600000
chr5	153600000	153700000
chr5	153700000	153800000
chr5	153800000	153900000
chr5	153900000	154000000
chr5	154000000	154100000
chr5	154100000	154200000
chr5	154200000	154300000
chr5	154300000	154400000
chr5	154400000	154500000
chr5	154500000	154600000
chr5	154600000	154700000
chr5	154700000	154800000
chr5	154800000	154900000
chr5	154900000	155000000
chr5	155000000	155100000
chr5	155100000	155200000
chr5	155200000	155300000
chr5	155300000	155400000
chr5	155400000	155500000
chr5	155500000	155600000
chr5	155600000	155700000
chr5	155700000	155800000
chr5	155800000	155900000
chr5	155900000	156000000
chr5	156000000	156100000
chr5	156100000	156200000
chr5	156200000	156300000
chr5	156300000	156400000
chr5	156400000	156500000
chr5	156500000	156600000
chr5	156600000	156700000
chr5	156700000	156800000
chr5	156800000	156900000
chr5	156900000	157000000
chr5	157000000	157100000
chr5	157100000	157200000
chr5	157200000	157300000
chr5	157300000	157400000
chr5	157400000	157500000
chr5	157500000	157600000
chr5	157600000	157700000
chr5	157700000	157800000
chr5	157800000	157900000
chr5	157900000	158000000
chr5	158000000	158100000
chr5	158100000	158200000
chr5	158200000	158300000
chr5	158300000	158400000
chr5	158400000	158500000
chr5	158500000	158600000
chr5	158600000	158700000
chr5	158700000	158800000
chr5	158800000	158900000
chr5	158900000	159000000
chr5	159000000	159100000
chr5	159100000	159200000
chr5	159200000	159300000
chr5	159300000	159400000
chr5	159400000	159500000
chr5	159500000	159600000
chr5	159600000	159700000
chr5	159700000	159800000
chr5	159800000	159900000
chr5	159900000	160000000
chr5	160000000	160100000
chr5	160100000	160200000
chr5	160200000	160300000
chr5	160300000	160400000
chr5	160400000	160500000
chr5	160500000	160600000
chr5	160600000	160700000
chr5	160700000	160800000
chr5	160800000	160900000
chr5	160900000	161000000
chr5	161000000	161100000
chr5	161100000	161200000
chr5	161200000	161300000
chr5	161300000	161400000
chr5	161400000	161500000
chr5	161500000	161600000
chr5	161600000	161700000
chr5	161700000	161800000
chr5	161800000	161900000
chr5	161900000	162000000
chr5	162000000	162100000
chr5	162100000	162200000
chr5	162200000	162300000
chr5	162300000	162400000
chr5	162400000	162500000
chr5	162500000	162600000
chr5	162600000	162700000
chr5	162700000	162800000
chr5	162800000	162900000
chr5	162900000	163000000
chr5	163000000	163100000
chr5	163100000	163200000
chr5	163200000	163300000
chr5	163300000	163400000
chr5	163400000	163500000
chr5	163500000	163600000
chr5	163600000	163700000
chr5	163700000	163800000
chr5	163800000	163900000
chr5	163900000	164000000
chr5	164000000	164100000
chr5	164100000	164200000
chr5	164200000	164300000
chr5	164300000	164400000
chr5	164400000	164500000
chr5	164500000	164600000
chr5	164600000	164700000
chr5	164700000	164800000
chr5	164800000	164900000
chr5	164900000	165000000
chr5	165000000	165100000
chr5	165100000	165200000
chr5	165200000	165300000
chr5	165300000	165400000
chr5	165400000	165500000
chr5	165500000	165600000
chr5	165600000	165700000
chr5	165700000	165800000
chr5	165800000	165900000
chr5	165900000	166000000
chr5	166000000	166100000
chr5	166100000	166200000
chr5	166200000	166300000
chr5	166300000	166400000
chr5	166400000	166500000
chr5	166500000	166600000
chr5	166600000	166700000
chr5	166700000	166800000
chr5	166800000	166900000
chr5	166900000	167000000
chr5	167000000	167100000
chr5	167100000	167200000
chr5	167200000	167300000
chr5	167300000	167400000
chr5	167400000	167500000
chr5	167500000	167600000
chr5	167600000	167700000
chr5	167700000	167800000
chr5	167800000	167900000
chr5	167900000	168000000
chr5	168000000	168100000
chr5	168100000	168200000
chr5	168200000	168300000
chr5	168300000	168400000
chr5	168400000	168500000
chr5	168500000	168600000
chr5	168600000	168700000
chr5	168700000	168800000
chr5	168800000	168900000
chr5	168900000	169000000
chr5	169000000	169100000
chr5	169100000	169200000
chr5	169200000	169300000
chr5	169300000	169400000
chr5	169400000	169500000
chr5	169500000	169600000
chr5	169600000	169700000
chr5	169700000	169800000
chr5	169800000	169900000
chr5	169900000	170000000
chr5	170000000	170100000
chr5	170100000	170200000
chr5	170200000	170300000
chr5	170300000	170400000
chr5	170400000	170500000
chr5	170500000	170600000
chr5	170600000	170700000
chr5	170700000	170800000
chr5	170800000	170900000
chr5	170900000	171000000
chr5	171000000	171100000
chr5	171100000	171200000
chr5	171200000	171300000
chr5	171300000	171400000
chr5	171400000	171500000
chr5	171500000	171600000
chr5	171600000	171700000
chr5	171700000	171800000
chr5	171800000	171900000
chr5	171900000	172000000
chr5	172000000	172100000
chr5	172100000	172200000
chr5	172200000	172300000
chr5	172300000	172400000
chr5	172400000	172500000
chr5	172500000	172600000
chr5	172600000	172700000
chr5	172700000	172800000
chr5	172800000	172900000
chr5	172900000	173000000
chr5	173000000	173100000
chr5	173100000	173200000
chr5	173200000	173300000
chr5	173300000	173400000
chr5	173400000	173500000
chr5	173500000	173600000
chr5	173600000	173700000
chr5	173700000	173800000
chr5	173800000	173900000
chr5	173900000	174000000
chr5	174000000	174100000
chr5	174100000	174200000
chr5	174200000	174300000
chr5	174300000	174400000
chr5	174400000	174500000
chr5	174500000	174600000
chr5	174600000	174700000
chr5	174700000	174800000
chr5	174800000	174900000
chr5	174900000	175000000
chr5	175000000	175100000
chr5	175100000	175200000
chr5	175200000	175300000
chr5	175300000	175400000
chr5	175400000	175500000
chr5	175500000	175600000
chr5	175600000	175700000
chr5	175700000	175800000
chr5	175800000	175900000
chr5	175900000	176000000
chr5	176000000	176100000
chr5	176100000	176200000
chr5	176200000	176300000
chr5	176300000	176400000
chr5	176400000	176500000
chr5	176500000	176600000
chr5	176600000	176700000
chr5	176700000	176800000
chr5	176800000	176900000
chr5	176900000	177000000
chr5	177000000	177100000
chr5	177100000	177200000
chr5	177200000	177300000
chr5	177300000	177400000
chr5	177400000	177500000
chr5	177500000	177600000
chr5	177600000	177700000
chr5	177700000	177800000
chr5	177800000	177900000
chr5	177900000	178000000
chr5	178000000	178100000
chr5	178100000	178200000
chr5	178200000	178300000
chr5	178300000	178400000
chr5	178400000	178500000
chr5	178500000	178600000
chr5	178600000	178700000
chr5	178700000	178800000
chr5	178800000	178900000
chr5	178900000	179000000
chr5	179000000	179100000
chr5	179100000	179200000
chr5	179200000	179300000
chr5	179300000	179400000
chr5	179400000	179500000
chr5	179500000	179600000
chr5	179600000	179700000
chr5	179700000	179800000
chr5	179800000	179900000
chr5	179900000	180000000
chr5	180000000	180100000
chr5	180100000	180200000
chr5	180200000	180300000
chr5	180300000	180400000
chr5	180400000	180500000
chr5	180500000	180600000
chr5	180600000	180700000
chr5	180700000	180800000
chr5	180800000	180900000
chr5	180900000	181000000
chr5	181000000	181100000
chr5	181100000	181200000
chr5	181200000	181300000
chr5	181300000	181400000
chr5	181400000	181500000
chr5	181500000	181600000
chr5	181600000	181700000
chr5	181700000	181800000
chr5	181800000	181900000
chr5	181900000	182000000
chr5	182000000	182045439
chr6	0	100000
chr6	100000	200000
chr6	200000	300000
chr6	300000	400000
chr6	400000	500000
chr6	500000	600000
chr6	600000	700000
chr6	700000	800000
chr6	800000	900000
chr6	900000	1000000
chr6	1000000	1100000
chr6	1100000	1200000
chr6	1200000	1300000
chr6	1300000	1400000
chr6	1400000	1500000
chr6	1500000	1600000
chr6	1600000	1700000
chr6	1700000	1800000
chr6	1800000	1900000
chr6	1900000	2000000
chr6	2000000	2100000
chr6	2100000	2200000
chr6	2200000	2300000
chr6	2300000	2400000
chr6	2400000	2500000
chr6	2500000	2600000
chr6	2600000	2700000
chr6	2700000	2800000
chr6	2800000	2900000
chr6	2900000	3000000
chr6	3000000	3100000
chr6	3100000	3200000
chr6	3200000	3300000
chr6	3300000	3400000
chr6	3400000	3500000
chr6	3500000	3600000
chr6	3600000	3700000
chr6	3700000	3800000
chr6	3800000	3900000
chr6	3900000	4000000
chr6	4000000	4100000
chr6	4100000	4200000
chr6	4200000	4300000
chr6	4300000	4400000
chr6	4400000	4500000
chr6	4500000	4600000
chr6	4600000	4700000
chr6	4700000	4800000
chr6	4800000	4900000
chr6	4900000	5000000
chr6	5000000	5100000
chr6	5100000	5200000
chr6	5200000	5300000
chr6	5300000	5400000
chr6	5400000	5500000
chr6	5500000	5600000
chr6	5600000	5700000
chr6	5700000	5800000
chr6	5800000	5900000
chr6	5900000	6000000
chr6	6000000	6100000
chr6	6100000	6200000
chr6	6200000	6300000
chr6	6300000	6400000
chr6	6400000	6500000
chr6	6500000	6600000
chr6	6600000	6700000
chr6	6700000	6800000
chr6	6800000	6900000
chr6	6900000	7000000
chr6	7000000	7100000
chr6	7100000	7200000
chr6	7200000	7300000
chr6	7300000	7400000
chr6	7400000	7500000
chr6	7500000	7600000
chr6	7600000	7700000
chr6	7700000	7800000
chr6	7800000	7900000
chr6	7900000	8000000
chr6	8000000	8100000
chr6	8100000	8200000
chr6	8200000	8300000
chr6	8300000	8400000
chr6	8400000	8500000
chr6	8500000	8600000
chr6	8600000	8700000
chr6	8700000	8800000
chr6	8800000	8900000
chr6	8900000	9000000
chr6	9000000	9100000
chr6	9100000	9200000
chr6	9200000	9300000
chr6	9300000	9400000
chr6	9400000	9500000
chr6	9500000	9600000
chr6	9600000	9700000
chr6	9700000	9800000
chr6	9800000	9900000
chr6	9900000	10000000
chr6	10000000	10100000
chr6	10100000	10200000
chr6	10200000	10300000
chr6	10300000	10400000
chr6	10400000	10500000
chr6	10500000	10600000
chr6	10600000	10700000
chr6	10700000	10800000
chr6	10800000	10900000
chr6	10900000	11000000
chr6	11000000	11100000
chr6	11100000	11200000
chr6	11200000	11300000
chr6	11300000	11400000
chr6	11400000	11500000
chr6	11500000	11600000
chr6	11600000	11700000
chr6	11700000	11800000
chr6	11800000	11900000
chr6	11900000	12000000
chr6	12000000	12100000
chr6	12100000	12200000
chr6	12200000	12300000
chr6	12300000	12400000
chr6	12400000	12500000
chr6	12500000	12600000
chr6	12600000	12700000
chr6	12700000	12800000
chr6	12800000	12900000
chr6	12900000	13000000
chr6	13000000	13100000
chr6	13100000	13200000
chr6	13200000	13300000
chr6	13300000	13400000
chr6	13400000	13500000
chr6	13500000	13600000
chr6	13600000	13700000
chr6	13700000	13800000
chr6	13800000	13900000
chr6	13900000	14000000
chr6	14000000	14100000
chr6	14100000	14200000
chr6	14200000	14300000
chr6	14300000	14400000
chr6	14400000	14500000
chr6	14500000	14600000
chr6	14600000	14700000
chr6	14700000	14800000
chr6	14800000	14900000
chr6	14900000	15000000
chr6	15000000	15100000
chr6	15100000	15200000
chr6	15200000	15300000
chr6	15300000	15400000
chr6	15400000	15500000
chr6	15500000	15600000
chr6	15600000	15700000
chr6	15700000	15800000
chr6	15800000	15900000
chr6	15900000	16000000
chr6	16000000	16100000
chr6	16100000	16200000
chr6	16200000	16300000
chr6	16300000	16400000
chr6	16400000	16500000
chr6	16500000	16600000
chr6	16600000	16700000
chr6	16700000	16800000
chr6	16800000	16900000
chr6	16900000	17000000
chr6	17000000	17100000
chr6	17100000	17200000
chr6	17200000	17300000
chr6	17300000	17400000
chr6	17400000	17500000
chr6	17500000	17600000
chr6	17600000	17700000
chr6	17700000	17800000
chr6	17800000	17900000
chr6	17900000	18000000
chr6	18000000	18100000
chr6	18100000	18200000
chr6	18200000	18300000
chr6	18300000	18400000
chr6	18400000	18500000
chr6	18500000	18600000
chr6	18600000	18700000
chr6	18700000	18800000
chr6	18800000	18900000
chr6	18900000	19000000
chr6	19000000	19100000
chr6	19100000	19200000
chr6	19200000	19300000
chr6	19300000	19400000
chr6	19400000	19500000
chr6	19500000	19600000
chr6	19600000	19700000
chr6	19700000	19800000
chr6	19800000	19900000
chr6	19900000	20000000
chr6	20000000	20100000
chr6	20100000	20200000
chr6	20200000	20300000
chr6	20300000	20400000
chr6	20400000	20500000
chr6	20500000	20600000
chr6	20600000	20700000
chr6	20700000	20800000
chr6	20800000	20900000
chr6	20900000	21000000
chr6	21000000	21100000
chr6	21100000	21200000
chr6	21200000	21300000
chr6	21300000	21400000
chr6	21400000	21500000
chr6	21500000	21600000
chr6	21600000	21700000
chr6	21700000	21800000
chr6	21800000	21900000
chr6	21900000	22000000
chr6	22000000	22100000
chr6	22100000	22200000
chr6	22200000	22300000
chr6	22300000	22400000
chr6	22400000	22500000
chr6	22500000	22600000
chr6	22600000	22700000
chr6	22700000	22800000
chr6	22800000	22900000
chr6	22900000	23000000
chr6	23000000	23100000
chr6	23100000	23200000
chr6	23200000	23300000
chr6	23300000	23400000
chr6	23400000	23500000
chr6	23500000	23600000
chr6	23600000	23700000
chr6	23700000	23800000
chr6	23800000	23900000
chr6	23900000	24000000
chr6	24000000	24100000
chr6	24100000	24200000
chr6	24200000	24300000
chr6	24300000	24400000
chr6	24400000	24500000
chr6	24500000	24600000
chr6	24600000	24700000
chr6	24700000	24800000
chr6	24800000	24900000
chr6	24900000	25000000
chr6	25000000	25100000
chr6	25100000	25200000
chr6	25200000	25300000
chr6	25300000	25400000
chr6	25400000	25500000
chr6	25500000	25600000
chr6	25600000	25700000
chr6	25700000	25800000
chr6	25800000	25900000
chr6	25900000	26000000
chr6	26000000	26100000
chr6	26100000	26200000
chr6	26200000	26300000
chr6	26300000	26400000
chr6	26400000	26500000
chr6	26500000	26600000
chr6	26600000	26700000
chr6	26700000	26800000
chr6	26800000	26900000
chr6	26900000	27000000
chr6	27000000	27100000
chr6	27100000	27200000
chr6	27200000	27300000
chr6	27300000	27400000
chr6	27400000	27500000
chr6	27500000	27600000
chr6	27600000	27700000
chr6	27700000	27800000
chr6	27800000	27900000
chr6	27900000	28000000
chr6	28000000	28100000
chr6	28100000	28200000
chr6	28200000	28300000
chr6	28300000	28400000
chr6	28400000	28500000
chr6	28500000	28600000
chr6	28600000	28700000
chr6	28700000	28800000
chr6	28800000	28900000
chr6	28900000	29000000
chr6	29000000	29100000
chr6	29100000	29200000
chr6	29200000	29300000
chr6	29300000	29400000
chr6	29400000	29500000
chr6	29500000	29600000
chr6	29600000	29700000
chr6	29700000	29800000
chr6	29800000	29900000
chr6	29900000	30000000
chr6	30000000	30100000
chr6	30100000	30200000
chr6	30200000	30300000
chr6	30300000	30400000
chr6	30400000	30500000
chr6	30500000	30600000
chr6	30600000	30700000
chr6	30700000	30800000
chr6	30800000	30900000
chr6	30900000	31000000
chr6	31000000	31100000
chr6	31100000	31200000
chr6	31200000	31300000
chr6	31300000	31400000
chr6	31400000	31500000
chr6	31500000	31600000
chr6	31600000	31700000
chr6	31700000	31800000
chr6	31800000	31900000
chr6	31900000	32000000
chr6	32000000	32100000
chr6	32100000	32200000
chr6	32200000	32300000
chr6	32300000	32400000
chr6	32400000	32500000
chr6	32500000	32600000
chr6	32600000	32700000
chr6	32700000	32800000
chr6	32800000	32900000
chr6	32900000	33000000
chr6	33000000	33100000
chr6	33100000	33200000
chr6	33200000	33300000
chr6	33300000	33400000
chr6	33400000	33500000
chr6	33500000	33600000
chr6	33600000	33700000
chr6	33700000	33800000
chr6	33800000	33900000
chr6	33900000	34000000
chr6	34000000	34100000
chr6	34100000	34200000
chr6	34200000	34300000
chr6	34300000	34400000
chr6	34400000	34500000
chr6	34500000	34600000
chr6	34600000	34700000
chr6	34700000	34800000
chr6	34800000	34900000
chr6	34900000	35000000
chr6	35000000	35100000
chr6	35100000	35200000
chr6	35200000	35300000
chr6	35300000	35400000
chr6	35400000	35500000
chr6	35500000	35600000
chr6	35600000	35700000
chr6	35700000	35800000
chr6	35800000	35900000
chr6	35900000	36000000
chr6	36000000	36100000
chr6	36100000	36200000
chr6	36200000	36300000
chr6	36300000	36400000
chr6	36400000	36500000
chr6	36500000	36600000
chr6	36600000	36700000
chr6	36700000	36800000
chr6	36800000	36900000
chr6	36900000	37000000
chr6	37000000	37100000
chr6	37100000	37200000
chr6	37200000	37300000
chr6	37300000	37400000
chr6	37400000	37500000
chr6	37500000	37600000
chr6	37600000	37700000
chr6	37700000	37800000
chr6	37800000	37900000
chr6	37900000	38000000
chr6	38000000	38100000
chr6	38100000	38200000
chr6	38200000	38300000
chr6	38300000	38400000
chr6	38400000	38500000
chr6	38500000	38600000
chr6	38600000	38700000
chr6	38700000	38800000
chr6	38800000	38900000
chr6	38900000	39000000
chr6	39000000	39100000
chr6	39100000	39200000
chr6	39200000	39300000
chr6	39300000	39400000
chr6	39400000	39500000
chr6	39500000	39600000
chr6	39600000	39700000
chr6	39700000	39800000
chr6	39800000	39900000
chr6	39900000	40000000
chr6	40000000	40100000
chr6	40100000	40200000
chr6	40200000	40300000
chr6	40300000	40400000
chr6	40400000	40500000
chr6	40500000	40600000
chr6	40600000	40700000
chr6	40700000	40800000
chr6	40800000	40900000
chr6	40900000	41000000
chr6	41000000	41100000
chr6	41100000	41200000
chr6	41200000	41300000
chr6	41300000	41400000
chr6	41400000	41500000
chr6	41500000	41600000
chr6	41600000	41700000
chr6	41700000	41800000
chr6	41800000	41900000
chr6	41900000	42000000
chr6	42000000	42100000
chr6	42100000	42200000
chr6	42200000	42300000
chr6	42300000	42400000
chr6	42400000	42500000
chr6	42500000	42600000
chr6	42600000	42700000
chr6	42700000	42800000
chr6	42800000	42900000
chr6	42900000	43000000
chr6	43000000	43100000
chr6	43100000	43200000
chr6	43200000	43300000
chr6	43300000	43400000
chr6	43400000	43500000
chr6	43500000	43600000
chr6	43600000	43700000
chr6	43700000	43800000
chr6	43800000	43900000
chr6	43900000	44000000
chr6	44000000	44100000
chr6	44100000	44200000
chr6	44200000	44300000
chr6	44300000	44400000
chr6	44400000	44500000
chr6	44500000	44600000
chr6	44600000	44700000
chr6	44700000	44800000
chr6	44800000	44900000
chr6	44900000	45000000
chr6	45000000	45100000
chr6	45100000	45200000
chr6	45200000	45300000
chr6	45300000	45400000
chr6	45400000	45500000
chr6	45500000	45600000
chr6	45600000	45700000
chr6	45700000	45800000
chr6	45800000	45900000
chr6	45900000	46000000
chr6	46000000	46100000
chr6	46100000	46200000
chr6	46200000	46300000
chr6	46300000	46400000
chr6	46400000	46500000
chr6	46500000	46600000
chr6	46600000	46700000
chr6	46700000	46800000
chr6	46800000	46900000
chr6	46900000	47000000
chr6	47000000	47100000
chr6	47100000	47200000
chr6	47200000	47300000
chr6	47300000	47400000
chr6	47400000	47500000
chr6	47500000	47600000
chr6	47600000	47700000
chr6	47700000	47800000
chr6	47800000	47900000
chr6	47900000	48000000
chr6	48000000	48100000
chr6	48100000	48200000
chr6	48200000	48300000
chr6	48300000	48400000
chr6	48400000	48500000
chr6	48500000	48600000
chr6	48600000	48700000
chr6	48700000	48800000
chr6	48800000	48900000
chr6	48900000	49000000
chr6	49000000	49100000
chr6	49100000	49200000
chr6	49200000	49300000
chr6	49300000	49400000
chr6	49400000	49500000
chr6	49500000	49600000
chr6	49600000	49700000
chr6	49700000	49800000
chr6	49800000	49900000
chr6	49900000	50000000
chr6	50000000	50100000
chr6	50100000	50200000
chr6	50200000	50300000
chr6	50300000	50400000
chr6	50400000	50500000
chr6	50500000	50600000
chr6	50600000	50700000
chr6	50700000	50800000
chr6	50800000	50900000
chr6	50900000	51000000
chr6	51000000	51100000
chr6	51100000	51200000
chr6	51200000	51300000
chr6	51300000	51400000
chr6	51400000	51500000
chr6	51500000	51600000
chr6	51600000	51700000
chr6	51700000	51800000
chr6	51800000	51900000
chr6	51900000	52000000
chr6	52000000	52100000
chr6	52100000	52200000
chr6	52200000	52300000
chr6	52300000	52400000
chr6	52400000	52500000
chr6	52500000	52600000
chr6	52600000	52700000
chr6	52700000	52800000
chr6	52800000	52900000
chr6	52900000	53000000
chr6	53000000	53100000
chr6	53100000	53200000
chr6	53200000	53300000
chr6	53300000	53400000
chr6	53400000	53500000
chr6	53500000	53600000
chr6	53600000	53700000
chr6	53700000	53800000
chr6	53800000	53900000
chr6	53900000	54000000
chr6	54000000	54100000
chr6	54100000	54200000
chr6	54200000	54300000
chr6	54300000	54400000
chr6	54400000	54500000
chr6	54500000	54600000
chr6	54600000	54700000
chr6	54700000	54800000
chr6	54800000	54900000
chr6	54900000	55000000
chr6	55000000	55100000
chr6	55100000	55200000
chr6	55200000	55300000
chr6	55300000	55400000
chr6	55400000	55500000
chr6	55500000	55600000
chr6	55600000	55700000
chr6	55700000	55800000
chr6	55800000	55900000
chr6	55900000	56000000
chr6	56000000	56100000
chr6	56100000	56200000
chr6	56200000	56300000
chr6	56300000	56400000
chr6	56400000	56500000
chr6	56500000	56600000
chr6	56600000	56700000
chr6	56700000	56800000
chr6	56800000	56900000
chr6	56900000	57000000
chr6	57000000	57100000
chr6	57100000	57200000
chr6	57200000	57300000
chr6	57300000	57400000
chr6	57400000	57500000
chr6	57500000	57600000
chr6	57600000	57700000
chr6	57700000	57800000
chr6	57800000	57900000
chr6	57900000	58000000
chr6	58000000	58100000
chr6	58100000	58200000
chr6	58200000	58300000
chr6	58300000	58400000
chr6	58400000	58500000
chr6	58500000	58600000
chr6	58600000	58700000
chr6	58700000	58800000
chr6	58800000	58900000
chr6	58900000	59000000
chr6	59000000	59100000
chr6	59100000	59200000
chr6	59200000	59300000
chr6	59300000	59400000
chr6	59400000	59500000
chr6	59500000	59600000
chr6	59600000	59700000
chr6	59700000	59800000
chr6	59800000	59900000
chr6	59900000	60000000
chr6	60000000	60100000
chr6	60100000	60200000
chr6	60200000	60300000
chr6	60300000	60400000
chr6	60400000	60500000
chr6	60500000	60600000
chr6	60600000	60700000
chr6	60700000	60800000
chr6	60800000	60900000
chr6	60900000	61000000
chr6	61000000	61100000
chr6	61100000	61200000
chr6	61200000	61300000
chr6	61300000	61400000
chr6	61400000	61500000
chr6	61500000	61600000
chr6	61600000	61700000
chr6	61700000	61800000
chr6	61800000	61900000
chr6	61900000	62000000
chr6	62000000	62100000
chr6	62100000	62200000
chr6	62200000	62300000
chr6	62300000	62400000
chr6	62400000	62500000
chr6	62500000	62600000
chr6	62600000	62700000
chr6	62700000	62800000
chr6	62800000	62900000
chr6	62900000	63000000
chr6	63000000	63100000
chr6	63100000	63200000
chr6	63200000	63300000
chr6	63300000	63400000
chr6	63400000	63500000
chr6	63500000	63600000
chr6	63600000	63700000
chr6	63700000	63800000
chr6	63800000	63900000
chr6	63900000	64000000
chr6	64000000	64100000
chr6	64100000	64200000
chr6	64200000	64300000
chr6	64300000	64400000
chr6	64400000	64500000
chr6	64500000	64600000
chr6	64600000	64700000
chr6	64700000	64800000
chr6	64800000	64900000
chr6	64900000	65000000
chr6	65000000	65100000
chr6	65100000	65200000
chr6	65200000	65300000
chr6	65300000	65400000
chr6	65400000	65500000
chr6	65500000	65600000
chr6	65600000	65700000
chr6	65700000	65800000
chr6	65800000	65900000
chr6	65900000	66000000
chr6	66000000	66100000
chr6	66100000	66200000
chr6	66200000	66300000
chr6	66300000	66400000
chr6	66400000	66500000
chr6	66500000	66600000
chr6	66600000	66700000
chr6	66700000	66800000
chr6	66800000	66900000
chr6	66900000	67000000
chr6	67000000	67100000
chr6	67100000	67200000
chr6	67200000	67300000
chr6	67300000	67400000
chr6	67400000	67500000
chr6	67500000	67600000
chr6	67600000	67700000
chr6	67700000	67800000
chr6	67800000	67900000
chr6	67900000	68000000
chr6	68000000	68100000
chr6	68100000	68200000
chr6	68200000	68300000
chr6	68300000	68400000
chr6	68400000	68500000
chr6	68500000	68600000
chr6	68600000	68700000
chr6	68700000	68800000
chr6	68800000	68900000
chr6	68900000	69000000
chr6	69000000	69100000
chr6	69100000	69200000
chr6	69200000	69300000
chr6	69300000	69400000
chr6	69400000	69500000
chr6	69500000	69600000
chr6	69600000	69700000
chr6	69700000	69800000
chr6	69800000	69900000
chr6	69900000	70000000
chr6	70000000	70100000
chr6	70100000	70200000
chr6	70200000	70300000
chr6	70300000	70400000
chr6	70400000	70500000
chr6	70500000	70600000
chr6	70600000	70700000
chr6	70700000	70800000
chr6	70800000	70900000
chr6	70900000	71000000
chr6	71000000	71100000
chr6	71100000	71200000
chr6	71200000	71300000
chr6	71300000	71400000
chr6	71400000	71500000
chr6	71500000	71600000
chr6	71600000	71700000
chr6	71700000	71800000
chr6	71800000	71900000
chr6	71900000	72000000
chr6	72000000	72100000
chr6	72100000	72200000
chr6	72200000	72300000
chr6	72300000	72400000
chr6	72400000	72500000
chr6	72500000	72600000
chr6	72600000	72700000
chr6	72700000	72800000
chr6	72800000	72900000
chr6	72900000	73000000
chr6	73000000	73100000
chr6	73100000	73200000
chr6	73200000	73300000
chr6	73300000	73400000
chr6	73400000	73500000
chr6	73500000	73600000
chr6	73600000	73700000
chr6	73700000	73800000
chr6	73800000	73900000
chr6	73900000	74000000
chr6	74000000	74100000
chr6	74100000	74200000
chr6	74200000	74300000
chr6	74300000	74400000
chr6	74400000	74500000
chr6	74500000	74600000
chr6	74600000	74700000
chr6	74700000	74800000
chr6	74800000	74900000
chr6	74900000	75000000
chr6	75000000	75100000
chr6	75100000	75200000
chr6	75200000	75300000
chr6	75300000	75400000
chr6	75400000	75500000
chr6	75500000	75600000
chr6	75600000	75700000
chr6	75700000	75800000
chr6	75800000	75900000
chr6	75900000	76000000
chr6	76000000	76100000
chr6	76100000	76200000
chr6	76200000	76300000
chr6	76300000	76400000
chr6	76400000	76500000
chr6	76500000	76600000
chr6	76600000	76700000
chr6	76700000	76800000
chr6	76800000	76900000
chr6	76900000	77000000
chr6	77000000	77100000
chr6	77100000	77200000
chr6	77200000	77300000
chr6	77300000	77400000
chr6	77400000	77500000
chr6	77500000	77600000
chr6	77600000	77700000
chr6	77700000	77800000
chr6	77800000	77900000
chr6	77900000	78000000
chr6	78000000	78100000
chr6	78100000	78200000
chr6	78200000	78300000
chr6	78300000	78400000
chr6	78400000	78500000
chr6	78500000	78600000
chr6	78600000	78700000
chr6	78700000	78800000
chr6	78800000	78900000
chr6	78900000	79000000
chr6	79000000	79100000
chr6	79100000	79200000
chr6	79200000	79300000
chr6	79300000	79400000
chr6	79400000	79500000
chr6	79500000	79600000
chr6	79600000	79700000
chr6	79700000	79800000
chr6	79800000	79900000
chr6	79900000	80000000
chr6	80000000	80100000
chr6	80100000	80200000
chr6	80200000	80300000
chr6	80300000	80400000
chr6	80400000	80500000
chr6	80500000	80600000
chr6	80600000	80700000
chr6	80700000	80800000
chr6	80800000	80900000
chr6	80900000	81000000
chr6	81000000	81100000
chr6	81100000	81200000
chr6	81200000	81300000
chr6	81300000	81400000
chr6	81400000	81500000
chr6	81500000	81600000
chr6	81600000	81700000
chr6	81700000	81800000
chr6	81800000	81900000
chr6	81900000	82000000
chr6	82000000	82100000
chr6	82100000	82200000
chr6	82200000	82300000
chr6	82300000	82400000
chr6	82400000	82500000
chr6	82500000	82600000
chr6	82600000	82700000
chr6	82700000	82800000
chr6	82800000	82900000
chr6	82900000	83000000
chr6	83000000	83100000
chr6	83100000	83200000
chr6	83200000	83300000
chr6	83300000	83400000
chr6	83400000	83500000
chr6	83500000	83600000
chr6	83600000	83700000
chr6	83700000	83800000
chr6	83800000	83900000
chr6	83900000	84000000
chr6	84000000	84100000
chr6	84100000	84200000
chr6	84200000	84300000
chr6	84300000	84400000
chr6	84400000	84500000
chr6	84500000	84600000
chr6	84600000	84700000
chr6	84700000	84800000
chr6	84800000	84900000
chr6	84900000	85000000
chr6	85000000	85100000
chr6	85100000	85200000
chr6	85200000	85300000
chr6	85300000	85400000
chr6	85400000	85500000
chr6	85500000	85600000
chr6	85600000	85700000
chr6	85700000	85800000
chr6	85800000	85900000
chr6	85900000	86000000
chr6	86000000	86100000
chr6	86100000	86200000
chr6	86200000	86300000
chr6	86300000	86400000
chr6	86400000	86500000
chr6	86500000	86600000
chr6	86600000	86700000
chr6	86700000	86800000
chr6	86800000	86900000
chr6	86900000	87000000
chr6	87000000	87100000
chr6	87100000	87200000
chr6	87200000	87300000
chr6	87300000	87400000
chr6	87400000	87500000
chr6	87500000	87600000
chr6	87600000	87700000
chr6	87700000	87800000
chr6	87800000	87900000
chr6	87900000	88000000
chr6	88000000	88100000
chr6	88100000	88200000
chr6	88200000	88300000
chr6	88300000	88400000
chr6	88400000	88500000
chr6	88500000	88600000
chr6	88600000	88700000
chr6	88700000	88800000
chr6	88800000	88900000
chr6	88900000	89000000
chr6	89000000	89100000
chr6	89100000	89200000
chr6	89200000	89300000
chr6	89300000	89400000
chr6	89400000	89500000
chr6	89500000	89600000
chr6	89600000	89700000
chr6	89700000	89800000
chr6	89800000	89900000
chr6	89900000	90000000
chr6	90000000	90100000
chr6	90100000	90200000
chr6	90200000	90300000
chr6	90300000	90400000
chr6	90400000	90500000
chr6	90500000	90600000
chr6	90600000	90700000
chr6	90700000	90800000
chr6	90800000	90900000
chr6	90900000	91000000
chr6	91000000	91100000
chr6	91100000	91200000
chr6	91200000	91300000
chr6	91300000	91400000
chr6	91400000	91500000
chr6	91500000	91600000
chr6	91600000	91700000
chr6	91700000	91800000
chr6	91800000	91900000
chr6	91900000	92000000
chr6	92000000	92100000
chr6	92100000	92200000
chr6	92200000	92300000
chr6	92300000	92400000
chr6	92400000	92500000
chr6	92500000	92600000
chr6	92600000	92700000
chr6	92700000	92800000
chr6	92800000	92900000
chr6	92900000	93000000
chr6	93000000	93100000
chr6	93100000	93200000
chr6	93200000	93300000
chr6	93300000	93400000
chr6	93400000	93500000
chr6	93500000	93600000
chr6	93600000	93700000
chr6	93700000	93800000
chr6	93800000	93900000
chr6	93900000	94000000
chr6	94000000	94100000
chr6	94100000	94200000
chr6	94200000	94300000
chr6	94300000	94400000
chr6	94400000	94500000
chr6	94500000	94600000
chr6	94600000	94700000
chr6	94700000	94800000
chr6	94800000	94900000
chr6	94900000	95000000
chr6	95000000	95100000
chr6	95100000	95200000
chr6	95200000	95300000
chr6	95300000	95400000
chr6	95400000	95500000
chr6	95500000	95600000
chr6	95600000	95700000
chr6	95700000	95800000
chr6	95800000	95900000
chr6	95900000	96000000
chr6	96000000	96100000
chr6	96100000	96200000
chr6	96200000	96300000
chr6	96300000	96400000
chr6	96400000	96500000
chr6	96500000	96600000
chr6	96600000	96700000
chr6	96700000	96800000
chr6	96800000	96900000
chr6	96900000	97000000
chr6	97000000	97100000
chr6	97100000	97200000
chr6	97200000	97300000
chr6	97300000	97400000
chr6	97400000	97500000
chr6	97500000	97600000
chr6	97600000	97700000
chr6	97700000	97800000
chr6	97800000	97900000
chr6	97900000	98000000
chr6	98000000	98100000
chr6	98100000	98200000
chr6	98200000	98300000
chr6	98300000	98400000
chr6	98400000	98500000
chr6	98500000	98600000
chr6	98600000	98700000
chr6	98700000	98800000
chr6	98800000	98900000
chr6	98900000	99000000
chr6	99000000	99100000
chr6	99100000	99200000
chr6	99200000	99300000
chr6	99300000	99400000
chr6	99400000	99500000
chr6	99500000	99600000
chr6	99600000	99700000
chr6	99700000	99800000
chr6	99800000	99900000
chr6	99900000	100000000
chr6	100000000	100100000
chr6	100100000	100200000
chr6	100200000	100300000
chr6	100300000	100400000
chr6	100400000	100500000
chr6	100500000	100600000
chr6	100600000	100700000
chr6	100700000	100800000
chr6	100800000	100900000
chr6	100900000	101000000
chr6	101000000	101100000
chr6	101100000	101200000
chr6	101200000	101300000
chr6	101300000	101400000
chr6	101400000	101500000
chr6	101500000	101600000
chr6	101600000	101700000
chr6	101700000	101800000
chr6	101800000	101900000
chr6	101900000	102000000
chr6	102000000	102100000
chr6	102100000	102200000
chr6	102200000	102300000
chr6	102300000	102400000
chr6	102400000	102500000
chr6	102500000	102600000
chr6	102600000	102700000
chr6	102700000	102800000
chr6	102800000	102900000
chr6	102900000	103000000
chr6	103000000	103100000
chr6	103100000	103200000
chr6	103200000	103300000
chr6	103300000	103400000
chr6	103400000	103500000
chr6	103500000	103600000
chr6	103600000	103700000
chr6	103700000	103800000
chr6	103800000	103900000
chr6	103900000	104000000
chr6	104000000	104100000
chr6	104100000	104200000
chr6	104200000	104300000
chr6	104300000	104400000
chr6	104400000	104500000
chr6	104500000	104600000
chr6	104600000	104700000
chr6	104700000	104800000
chr6	104800000	104900000
chr6	104900000	105000000
chr6	105000000	105100000
chr6	105100000	105200000
chr6	105200000	105300000
chr6	105300000	105400000
chr6	105400000	105500000
chr6	105500000	105600000
chr6	105600000	105700000
chr6	105700000	105800000
chr6	105800000	105900000
chr6	105900000	106000000
chr6	106000000	106100000
chr6	106100000	106200000
chr6	106200000	106300000
chr6	106300000	106400000
chr6	106400000	106500000
chr6	106500000	106600000
chr6	106600000	106700000
chr6	106700000	106800000
chr6	106800000	106900000
chr6	106900000	107000000
chr6	107000000	107100000
chr6	107100000	107200000
chr6	107200000	107300000
chr6	107300000	107400000
chr6	107400000	107500000
chr6	107500000	107600000
chr6	107600000	107700000
chr6	107700000	107800000
chr6	107800000	107900000
chr6	107900000	108000000
chr6	108000000	108100000
chr6	108100000	108200000
chr6	108200000	108300000
chr6	108300000	108400000
chr6	108400000	108500000
chr6	108500000	108600000
chr6	108600000	108700000
chr6	108700000	108800000
chr6	108800000	108900000
chr6	108900000	109000000
chr6	109000000	109100000
chr6	109100000	109200000
chr6	109200000	109300000
chr6	109300000	109400000
chr6	109400000	109500000
chr6	109500000	109600000
chr6	109600000	109700000
chr6	109700000	109800000
chr6	109800000	109900000
chr6	109900000	110000000
chr6	110000000	110100000
chr6	110100000	110200000
chr6	110200000	110300000
chr6	110300000	110400000
chr6	110400000	110500000
chr6	110500000	110600000
chr6	110600000	110700000
chr6	110700000	110800000
chr6	110800000	110900000
chr6	110900000	111000000
chr6	111000000	111100000
chr6	111100000	111200000
chr6	111200000	111300000
chr6	111300000	111400000
chr6	111400000	111500000
chr6	111500000	111600000
chr6	111600000	111700000
chr6	111700000	111800000
chr6	111800000	111900000
chr6	111900000	112000000
chr6	112000000	112100000
chr6	112100000	112200000
chr6	112200000	112300000
chr6	112300000	112400000
chr6	112400000	112500000
chr6	112500000	112600000
chr6	112600000	112700000
chr6	112700000	112800000
chr6	112800000	112900000
chr6	112900000	113000000
chr6	113000000	113100000
chr6	113100000	113200000
chr6	113200000	113300000
chr6	113300000	113400000
chr6	113400000	113500000
chr6	113500000	113600000
chr6	113600000	113700000
chr6	113700000	113800000
chr6	113800000	113900000
chr6	113900000	114000000
chr6	114000000	114100000
chr6	114100000	114200000
chr6	114200000	114300000
chr6	114300000	114400000
chr6	114400000	114500000
chr6	114500000	114600000
chr6	114600000	114700000
chr6	114700000	114800000
chr6	114800000	114900000
chr6	114900000	115000000
chr6	115000000	115100000
chr6	115100000	115200000
chr6	115200000	115300000
chr6	115300000	115400000
chr6	115400000	115500000
chr6	115500000	115600000
chr6	115600000	115700000
chr6	115700000	115800000
chr6	115800000	115900000
chr6	115900000	116000000
chr6	116000000	116100000
chr6	116100000	116200000
chr6	116200000	116300000
chr6	116300000	116400000
chr6	116400000	116500000
chr6	116500000	116600000
chr6	116600000	116700000
chr6	116700000	116800000
chr6	116800000	116900000
chr6	116900000	117000000
chr6	117000000	117100000
chr6	117100000	117200000
chr6	117200000	117300000
chr6	117300000	117400000
chr6	117400000	117500000
chr6	117500000	117600000
chr6	117600000	117700000
chr6	117700000	117800000
chr6	117800000	117900000
chr6	117900000	118000000
chr6	118000000	118100000
chr6	118100000	118200000
chr6	118200000	118300000
chr6	118300000	118400000
chr6	118400000	118500000
chr6	118500000	118600000
chr6	118600000	118700000
chr6	118700000	118800000
chr6	118800000	118900000
chr6	118900000	119000000
chr6	119000000	119100000
chr6	119100000	119200000
chr6	119200000	119300000
chr6	119300000	119400000
chr6	119400000	119500000
chr6	119500000	119600000
chr6	119600000	119700000
chr6	119700000	119800000
chr6	119800000	119900000
chr6	119900000	120000000
chr6	120000000	120100000
chr6	120100000	120200000
chr6	120200000	120300000
chr6	120300000	120400000
chr6	120400000	120500000
chr6	120500000	120600000
chr6	120600000	120700000
chr6	120700000	120800000
chr6	120800000	120900000
chr6	120900000	121000000
chr6	121000000	121100000
chr6	121100000	121200000
chr6	121200000	121300000
chr6	121300000	121400000
chr6	121400000	121500000
chr6	121500000	121600000
chr6	121600000	121700000
chr6	121700000	121800000
chr6	121800000	121900000
chr6	121900000	122000000
chr6	122000000	122100000
chr6	122100000	122200000
chr6	122200000	122300000
chr6	122300000	122400000
chr6	122400000	122500000
chr6	122500000	122600000
chr6	122600000	122700000
chr6	122700000	122800000
chr6	122800000	122900000
chr6	122900000	123000000
chr6	123000000	123100000
chr6	123100000	123200000
chr6	123200000	123300000
chr6	123300000	123400000
chr6	123400000	123500000
chr6	123500000	123600000
chr6	123600000	123700000
chr6	123700000	123800000
chr6	123800000	123900000
chr6	123900000	124000000
chr6	124000000	124100000
chr6	124100000	124200000
chr6	124200000	124300000
chr6	124300000	124400000
chr6	124400000	124500000
chr6	124500000	124600000
chr6	124600000	124700000
chr6	124700000	124800000
chr6	124800000	124900000
chr6	124900000	125000000
chr6	125000000	125100000
chr6	125100000	125200000
chr6	125200000	125300000
chr6	125300000	125400000
chr6	125400000	125500000
chr6	125500000	125600000
chr6	125600000	125700000
chr6	125700000	125800000
chr6	125800000	125900000
chr6	125900000	126000000
chr6	126000000	126100000
chr6	126100000	126200000
chr6	126200000	126300000
chr6	126300000	126400000
chr6	126400000	126500000
chr6	126500000	126600000
chr6	126600000	126700000
chr6	126700000	126800000
chr6	126800000	126900000
chr6	126900000	127000000
chr6	127000000	127100000
chr6	127100000	127200000
chr6	127200000	127300000
chr6	127300000	127400000
chr6	127400000	127500000
chr6	127500000	127600000
chr6	127600000	127700000
chr6	127700000	127800000
chr6	127800000	127900000
chr6	127900000	128000000
chr6	128000000	128100000
chr6	128100000	128200000
chr6	128200000	128300000
chr6	128300000	128400000
chr6	128400000	128500000
chr6	128500000	128600000
chr6	128600000	128700000
chr6	128700000	128800000
chr6	128800000	128900000
chr6	128900000	129000000
chr6	129000000	129100000
chr6	129100000	129200000
chr6	129200000	129300000
chr6	129300000	129400000
chr6	129400000	129500000
chr6	129500000	129600000
chr6	129600000	129700000
chr6	129700000	129800000
chr6	129800000	129900000
chr6	129900000	130000000
chr6	130000000	130100000
chr6	130100000	130200000
chr6	130200000	130300000
chr6	130300000	130400000
chr6	130400000	130500000
chr6	130500000	130600000
chr6	130600000	130700000
chr6	130700000	130800000
chr6	130800000	130900000
chr6	130900000	131000000
chr6	131000000	131100000
chr6	131100000	131200000
chr6	131200000	131300000
chr6	131300000	131400000
chr6	131400000	131500000
chr6	131500000	131600000
chr6	131600000	131700000
chr6	131700000	131800000
chr6	131800000	131900000
chr6	131900000	132000000
chr6	132000000	132100000
chr6	132100000	132200000
chr6	132200000	132300000
chr6	132300000	132400000
chr6	132400000	132500000
chr6	132500000	132600000
chr6	132600000	132700000
chr6	132700000	132800000
chr6	132800000	132900000
chr6	132900000	133000000
chr6	133000000	133100000
chr6	133100000	133200000
chr6	133200000	133300000
chr6	133300000	133400000
chr6	133400000	133500000
chr6	133500000	133600000
chr6	133600000	133700000
chr6	133700000	133800000
chr6	133800000	133900000
chr6	133900000	134000000
chr6	134000000	134100000
chr6	134100000	134200000
chr6	134200000	134300000
chr6	134300000	134400000
chr6	134400000	134500000
chr6	134500000	134600000
chr6	134600000	134700000
chr6	134700000	134800000
chr6	134800000	134900000
chr6	134900000	135000000
chr6	135000000	135100000
chr6	135100000	135200000
chr6	135200000	135300000
chr6	135300000	135400000
chr6	135400000	135500000
chr6	135500000	135600000
chr6	135600000	135700000
chr6	135700000	135800000
chr6	135800000	135900000
chr6	135900000	136000000
chr6	136000000	136100000
chr6	136100000	136200000
chr6	136200000	136300000
chr6	136300000	136400000
chr6	136400000	136500000
chr6	136500000	136600000
chr6	136600000	136700000
chr6	136700000	136800000
chr6	136800000	136900000
chr6	136900000	137000000
chr6	137000000	137100000
chr6	137100000	137200000
chr6	137200000	137300000
chr6	137300000	137400000
chr6	137400000	137500000
chr6	137500000	137600000
chr6	137600000	137700000
chr6	137700000	137800000
chr6	137800000	137900000
chr6	137900000	138000000
chr6	138000000	138100000
chr6	138100000	138200000
chr6	138200000	138300000
chr6	138300000	138400000
chr6	138400000	138500000
chr6	138500000	138600000
chr6	138600000	138700000
chr6	138700000	138800000
chr6	138800000	138900000
chr6	138900000	139000000
chr6	139000000	139100000
chr6	139100000	139200000
chr6	139200000	139300000
chr6	139300000	139400000
chr6	139400000	139500000
chr6	139500000	139600000
chr6	139600000	139700000
chr6	139700000	139800000
chr6	139800000	139900000
chr6	139900000	140000000
chr6	140000000	140100000
chr6	140100000	140200000
chr6	140200000	140300000
chr6	140300000	140400000
chr6	140400000	140500000
chr6	140500000	140600000
chr6	140600000	140700000
chr6	140700000	140800000
chr6	140800000	140900000
chr6	140900000	141000000
chr6	141000000	141100000
chr6	141100000	141200000
chr6	141200000	141300000
chr6	141300000	141400000
chr6	141400000	141500000
chr6	141500000	141600000
chr6	141600000	141700000
chr6	141700000	141800000
chr6	141800000	141900000
chr6	141900000	142000000
chr6	142000000	142100000
chr6	142100000	142200000
chr6	142200000	142300000
chr6	142300000	142400000
chr6	142400000	142500000
chr6	142500000	142600000
chr6	142600000	142700000
chr6	142700000	142800000
chr6	142800000	142900000
chr6	142900000	143000000
chr6	143000000	143100000
chr6	143100000	143200000
chr6	143200000	143300000
chr6	143300000	143400000
chr6	143400000	143500000
chr6	143500000	143600000
chr6	143600000	143700000
chr6	143700000	143800000
chr6	143800000	143900000
chr6	143900000	144000000
chr6	144000000	144100000
chr6	144100000	144200000
chr6	144200000	144300000
chr6	144300000	144400000
chr6	144400000	144500000
chr6	144500000	144600000
chr6	144600000	144700000
chr6	144700000	144800000
chr6	144800000	144900000
chr6	144900000	145000000
chr6	145000000	145100000
chr6	145100000	145200000
chr6	145200000	145300000
chr6	145300000	145400000
chr6	145400000	145500000
chr6	145500000	145600000
chr6	145600000	145700000
chr6	145700000	145800000
chr6	145800000	145900000
chr6	145900000	146000000
chr6	146000000	146100000
chr6	146100000	146200000
chr6	146200000	146300000
chr6	146300000	146400000
chr6	146400000	146500000
chr6	146500000	146600000
chr6	146600000	146700000
chr6	146700000	146800000
chr6	146800000	146900000
chr6	146900000	147000000
chr6	147000000	147100000
chr6	147100000	147200000
chr6	147200000	147300000
chr6	147300000	147400000
chr6	147400000	147500000
chr6	147500000	147600000
chr6	147600000	147700000
chr6	147700000	147800000
chr6	147800000	147900000
chr6	147900000	148000000
chr6	148000000	148100000
chr6	148100000	148200000
chr6	148200000	148300000
chr6	148300000	148400000
chr6	148400000	148500000
chr6	148500000	148600000
chr6	148600000	148700000
chr6	148700000	148800000
chr6	148800000	148900000
chr6	148900000	149000000
chr6	149000000	149100000
chr6	149100000	149200000
chr6	149200000	149300000
chr6	149300000	149400000
chr6	149400000	149500000
chr6	149500000	149600000
chr6	149600000	149700000
chr6	149700000	149800000
chr6	149800000	149900000
chr6	149900000	150000000
chr6	150000000	150100000
chr6	150100000	150200000
chr6	150200000	150300000
chr6	150300000	150400000
chr6	150400000	150500000
chr6	150500000	150600000
chr6	150600000	150700000
chr6	150700000	150800000
chr6	150800000	150900000
chr6	150900000	151000000
chr6	151000000	151100000
chr6	151100000	151200000
chr6	151200000	151300000
chr6	151300000	151400000
chr6	151400000	151500000
chr6	151500000	151600000
chr6	151600000	151700000
chr6	151700000	151800000
chr6	151800000	151900000
chr6	151900000	152000000
chr6	152000000	152100000
chr6	152100000	152200000
chr6	152200000	152300000
chr6	152300000	152400000
chr6	152400000	152500000
chr6	152500000	152600000
chr6	152600000	152700000
chr6	152700000	152800000
chr6	152800000	152900000
chr6	152900000	153000000
chr6	153000000	153100000
chr6	153100000	153200000
chr6	153200000	153300000
chr6	153300000	153400000
chr6	153400000	153500000
chr6	153500000	153600000
chr6	153600000	153700000
chr6	153700000	153800000
chr6	153800000	153900000
chr6	153900000	154000000
chr6	154000000	154100000
chr6	154100000	154200000
chr6	154200000	154300000
chr6	154300000	154400000
chr6	154400000	154500000
chr6	154500000	154600000
chr6	154600000	154700000
chr6	154700000	154800000
chr6	154800000	154900000
chr6	154900000	155000000
chr6	155000000	155100000
chr6	155100000	155200000
chr6	155200000	155300000
chr6	155300000	155400000
chr6	155400000	155500000
chr6	155500000	155600000
chr6	155600000	155700000
chr6	155700000	155800000
chr6	155800000	155900000
chr6	155900000	156000000
chr6	156000000	156100000
chr6	156100000	156200000
chr6	156200000	156300000
chr6	156300000	156400000
chr6	156400000	156500000
chr6	156500000	156600000
chr6	156600000	156700000
chr6	156700000	156800000
chr6	156800000	156900000
chr6	156900000	157000000
chr6	157000000	157100000
chr6	157100000	157200000
chr6	157200000	157300000
chr6	157300000	157400000
chr6	157400000	157500000
chr6	157500000	157600000
chr6	157600000	157700000
chr6	157700000	157800000
chr6	157800000	157900000
chr6	157900000	158000000
chr6	158000000	158100000
chr6	158100000	158200000
chr6	158200000	158300000
chr6	158300000	158400000
chr6	158400000	158500000
chr6	158500000	158600000
chr6	158600000	158700000
chr6	158700000	158800000
chr6	158800000	158900000
chr6	158900000	159000000
chr6	159000000	159100000
chr6	159100000	159200000
chr6	159200000	159300000
chr6	159300000	159400000
chr6	159400000	159500000
chr6	159500000	159600000
chr6	159600000	159700000
chr6	159700000	159800000
chr6	159800000	159900000
chr6	159900000	160000000
chr6	160000000	160100000
chr6	160100000	160200000
chr6	160200000	160300000
chr6	160300000	160400000
chr6	160400000	160500000
chr6	160500000	160600000
chr6	160600000	160700000
chr6	160700000	160800000
chr6	160800000	160900000
chr6	160900000	161000000
chr6	161000000	161100000
chr6	161100000	161200000
chr6	161200000	161300000
chr6	161300000	161400000
chr6	161400000	161500000
chr6	161500000	161600000
chr6	161600000	161700000
chr6	161700000	161800000
chr6	161800000	161900000
chr6	161900000	162000000
chr6	162000000	162100000
chr6	162100000	162200000
chr6	162200000	162300000
chr6	162300000	162400000
chr6	162400000	162500000
chr6	162500000	162600000
chr6	162600000	162700000
chr6	162700000	162800000
chr6	162800000	162900000
chr6	162900000	163000000
chr6	163000000	163100000
chr6	163100000	163200000
chr6	163200000	163300000
chr6	163300000	163400000
chr6	163400000	163500000
chr6	163500000	163600000
chr6	163600000	163700000
chr6	163700000	163800000
chr6	163800000	163900000
chr6	163900000	164000000
chr6	164000000	164100000
chr6	164100000	164200000
chr6	164200000	164300000
chr6	164300000	164400000
chr6	164400000	164500000
chr6	164500000	164600000
chr6	164600000	164700000
chr6	164700000	164800000
chr6	164800000	164900000
chr6	164900000	165000000
chr6	165000000	165100000
chr6	165100000	165200000
chr6	165200000	165300000
chr6	165300000	165400000
chr6	165400000	165500000
chr6	165500000	165600000
chr6	165600000	165700000
chr6	165700000	165800000
chr6	165800000	165900000
chr6	165900000	166000000
chr6	166000000	166100000
chr6	166100000	166200000
chr6	166200000	166300000
chr6	166300000	166400000
chr6	166400000	166500000
chr6	166500000	166600000
chr6	166600000	166700000
chr6	166700000	166800000
chr6	166800000	166900000
chr6	166900000	167000000
chr6	167000000	167100000
chr6	167100000	167200000
chr6	167200000	167300000
chr6	167300000	167400000
chr6	167400000	167500000
chr6	167500000	167600000
chr6	167600000	167700000
chr6	167700000	167800000
chr6	167800000	167900000
chr6	167900000	168000000
chr6	168000000	168100000
chr6	168100000	168200000
chr6	168200000	168300000
chr6	168300000	168400000
chr6	168400000	168500000
chr6	168500000	168600000
chr6	168600000	168700000
chr6	168700000	168800000
chr6	168800000	168900000
chr6	168900000	169000000
chr6	169000000	169100000
chr6	169100000	169200000
chr6	169200000	169300000
chr6	169300000	169400000
chr6	169400000	169500000
chr6	169500000	169600000
chr6	169600000	169700000
chr6	169700000	169800000
chr6	169800000	169900000
chr6	169900000	170000000
chr6	170000000	170100000
chr6	170100000	170200000
chr6	170200000	170300000
chr6	170300000	170400000
chr6	170400000	170500000
chr6	170500000	170600000
chr6	170600000	170700000
chr6	170700000	170800000
chr6	170800000	170900000
chr6	170900000	171000000
chr6	171000000	171100000
chr6	171100000	171200000
chr6	171200000	171300000
chr6	171300000	171400000
chr6	171400000	171500000
chr6	171500000	171600000
chr6	171600000	171700000
chr6	171700000	171800000
chr6	171800000	171900000
chr6	171900000	172000000
chr6	172000000	172100000
chr6	172100000	172126628
chr7	0	100000
chr7	100000	200000
chr7	200000	300000
chr7	300000	400000
chr7	400000	500000
chr7	500000	600000
chr7	600000	700000
chr7	700000	800000
chr7	800000	900000
chr7	900000	1000000
chr7	1000000	1100000
chr7	1100000	1200000
chr7	1200000	1300000
chr7	1300000	1400000
chr7	1400000	1500000
chr7	1500000	1600000
chr7	1600000	1700000
chr7	1700000	1800000
chr7	1800000	1900000
chr7	1900000	2000000
chr7	2000000	2100000
chr7	2100000	2200000
chr7	2200000	2300000
chr7	2300000	2400000
chr7	2400000	2500000
chr7	2500000	2600000
chr7	2600000	2700000
chr7	2700000	2800000
chr7	2800000	2900000
chr7	2900000	3000000
chr7	3000000	3100000
chr7	3100000	3200000
chr7	3200000	3300000
chr7	3300000	3400000
chr7	3400000	3500000
chr7	3500000	3600000
chr7	3600000	3700000
chr7	3700000	3800000
chr7	3800000	3900000
chr7	3900000	4000000
chr7	4000000	4100000
chr7	4100000	4200000
chr7	4200000	4300000
chr7	4300000	4400000
chr7	4400000	4500000
chr7	4500000	4600000
chr7	4600000	4700000
chr7	4700000	4800000
chr7	4800000	4900000
chr7	4900000	5000000
chr7	5000000	5100000
chr7	5100000	5200000
chr7	5200000	5300000
chr7	5300000	5400000
chr7	5400000	5500000
chr7	5500000	5600000
chr7	5600000	5700000
chr7	5700000	5800000
chr7	5800000	5900000
chr7	5900000	6000000
chr7	6000000	6100000
chr7	6100000	6200000
chr7	6200000	6300000
chr7	6300000	6400000
chr7	6400000	6500000
chr7	6500000	6600000
chr7	6600000	6700000
chr7	6700000	6800000
chr7	6800000	6900000
chr7	6900000	7000000
chr7	7000000	7100000
chr7	7100000	7200000
chr7	7200000	7300000
chr7	7300000	7400000
chr7	7400000	7500000
chr7	7500000	7600000
chr7	7600000	7700000
chr7	7700000	7800000
chr7	7800000	7900000
chr7	7900000	8000000
chr7	8000000	8100000
chr7	8100000	8200000
chr7	8200000	8300000
chr7	8300000	8400000
chr7	8400000	8500000
chr7	8500000	8600000
chr7	8600000	8700000
chr7	8700000	8800000
chr7	8800000	8900000
chr7	8900000	9000000
chr7	9000000	9100000
chr7	9100000	9200000
chr7	9200000	9300000
chr7	9300000	9400000
chr7	9400000	9500000
chr7	9500000	9600000
chr7	9600000	9700000
chr7	9700000	9800000
chr7	9800000	9900000
chr7	9900000	10000000
chr7	10000000	10100000
chr7	10100000	10200000
chr7	10200000	10300000
chr7	10300000	10400000
chr7	10400000	10500000
chr7	10500000	10600000
chr7	10600000	10700000
chr7	10700000	10800000
chr7	10800000	10900000
chr7	10900000	11000000
chr7	11000000	11100000
chr7	11100000	11200000
chr7	11200000	11300000
chr7	11300000	11400000
chr7	11400000	11500000
chr7	11500000	11600000
chr7	11600000	11700000
chr7	11700000	11800000
chr7	11800000	11900000
chr7	11900000	12000000
chr7	12000000	12100000
chr7	12100000	12200000
chr7	12200000	12300000
chr7	12300000	12400000
chr7	12400000	12500000
chr7	12500000	12600000
chr7	12600000	12700000
chr7	12700000	12800000
chr7	12800000	12900000
chr7	12900000	13000000
chr7	13000000	13100000
chr7	13100000	13200000
chr7	13200000	13300000
chr7	13300000	13400000
chr7	13400000	13500000
chr7	13500000	13600000
chr7	13600000	13700000
chr7	13700000	13800000
chr7	13800000	13900000
chr7	13900000	14000000
chr7	14000000	14100000
chr7	14100000	14200000
chr7	14200000	14300000
chr7	14300000	14400000
chr7	14400000	14500000
chr7	14500000	14600000
chr7	14600000	14700000
chr7	14700000	14800000
chr7	14800000	14900000
chr7	14900000	15000000
chr7	15000000	15100000
chr7	15100000	15200000
chr7	15200000	15300000
chr7	15300000	15400000
chr7	15400000	15500000
chr7	15500000	15600000
chr7	15600000	15700000
chr7	15700000	15800000
chr7	15800000	15900000
chr7	15900000	16000000
chr7	16000000	16100000
chr7	16100000	16200000
chr7	16200000	16300000
chr7	16300000	16400000
chr7	16400000	16500000
chr7	16500000	16600000
chr7	16600000	16700000
chr7	16700000	16800000
chr7	16800000	16900000
chr7	16900000	17000000
chr7	17000000	17100000
chr7	17100000	17200000
chr7	17200000	17300000
chr7	17300000	17400000
chr7	17400000	17500000
chr7	17500000	17600000
chr7	17600000	17700000
chr7	17700000	17800000
chr7	17800000	17900000
chr7	17900000	18000000
chr7	18000000	18100000
chr7	18100000	18200000
chr7	18200000	18300000
chr7	18300000	18400000
chr7	18400000	18500000
chr7	18500000	18600000
chr7	18600000	18700000
chr7	18700000	18800000
chr7	18800000	18900000
chr7	18900000	19000000
chr7	19000000	19100000
chr7	19100000	19200000
chr7	19200000	19300000
chr7	19300000	19400000
chr7	19400000	19500000
chr7	19500000	19600000
chr7	19600000	19700000
chr7	19700000	19800000
chr7	19800000	19900000
chr7	19900000	20000000
chr7	20000000	20100000
chr7	20100000	20200000
chr7	20200000	20300000
chr7	20300000	20400000
chr7	20400000	20500000
chr7	20500000	20600000
chr7	20600000	20700000
chr7	20700000	20800000
chr7	20800000	20900000
chr7	20900000	21000000
chr7	21000000	21100000
chr7	21100000	21200000
chr7	21200000	21300000
chr7	21300000	21400000
chr7	21400000	21500000
chr7	21500000	21600000
chr7	21600000	21700000
chr7	21700000	21800000
chr7	21800000	21900000
chr7	21900000	22000000
chr7	22000000	22100000
chr7	22100000	22200000
chr7	22200000	22300000
chr7	22300000	22400000
chr7	22400000	22500000
chr7	22500000	22600000
chr7	22600000	22700000
chr7	22700000	22800000
chr7	22800000	22900000
chr7	22900000	23000000
chr7	23000000	23100000
chr7	23100000	23200000
chr7	23200000	23300000
chr7	23300000	23400000
chr7	23400000	23500000
chr7	23500000	23600000
chr7	23600000	23700000
chr7	23700000	23800000
chr7	23800000	23900000
chr7	23900000	24000000
chr7	24000000	24100000
chr7	24100000	24200000
chr7	24200000	24300000
chr7	24300000	24400000
chr7	24400000	24500000
chr7	24500000	24600000
chr7	24600000	24700000
chr7	24700000	24800000
chr7	24800000	24900000
chr7	24900000	25000000
chr7	25000000	25100000
chr7	25100000	25200000
chr7	25200000	25300000
chr7	25300000	25400000
chr7	25400000	25500000
chr7	25500000	25600000
chr7	25600000	25700000
chr7	25700000	25800000
chr7	25800000	25900000
chr7	25900000	26000000
chr7	26000000	26100000
chr7	26100000	26200000
chr7	26200000	26300000
chr7	26300000	26400000
chr7	26400000	26500000
chr7	26500000	26600000
chr7	26600000	26700000
chr7	26700000	26800000
chr7	26800000	26900000
chr7	26900000	27000000
chr7	27000000	27100000
chr7	27100000	27200000
chr7	27200000	27300000
chr7	27300000	27400000
chr7	27400000	27500000
chr7	27500000	27600000
chr7	27600000	27700000
chr7	27700000	27800000
chr7	27800000	27900000
chr7	27900000	28000000
chr7	28000000	28100000
chr7	28100000	28200000
chr7	28200000	28300000
chr7	28300000	28400000
chr7	28400000	28500000
chr7	28500000	28600000
chr7	28600000	28700000
chr7	28700000	28800000
chr7	28800000	28900000
chr7	28900000	29000000
chr7	29000000	29100000
chr7	29100000	29200000
chr7	29200000	29300000
chr7	29300000	29400000
chr7	29400000	29500000
chr7	29500000	29600000
chr7	29600000	29700000
chr7	29700000	29800000
chr7	29800000	29900000
chr7	29900000	30000000
chr7	30000000	30100000
chr7	30100000	30200000
chr7	30200000	30300000
chr7	30300000	30400000
chr7	30400000	30500000
chr7	30500000	30600000
chr7	30600000	30700000
chr7	30700000	30800000
chr7	30800000	30900000
chr7	30900000	31000000
chr7	31000000	31100000
chr7	31100000	31200000
chr7	31200000	31300000
chr7	31300000	31400000
chr7	31400000	31500000
chr7	31500000	31600000
chr7	31600000	31700000
chr7	31700000	31800000
chr7	31800000	31900000
chr7	31900000	32000000
chr7	32000000	32100000
chr7	32100000	32200000
chr7	32200000	32300000
chr7	32300000	32400000
chr7	32400000	32500000
chr7	32500000	32600000
chr7	32600000	32700000
chr7	32700000	32800000
chr7	32800000	32900000
chr7	32900000	33000000
chr7	33000000	33100000
chr7	33100000	33200000
chr7	33200000	33300000
chr7	33300000	33400000
chr7	33400000	33500000
chr7	33500000	33600000
chr7	33600000	33700000
chr7	33700000	33800000
chr7	33800000	33900000
chr7	33900000	34000000
chr7	34000000	34100000
chr7	34100000	34200000
chr7	34200000	34300000
chr7	34300000	34400000
chr7	34400000	34500000
chr7	34500000	34600000
chr7	34600000	34700000
chr7	34700000	34800000
chr7	34800000	34900000
chr7	34900000	35000000
chr7	35000000	35100000
chr7	35100000	35200000
chr7	35200000	35300000
chr7	35300000	35400000
chr7	35400000	35500000
chr7	35500000	35600000
chr7	35600000	35700000
chr7	35700000	35800000
chr7	35800000	35900000
chr7	35900000	36000000
chr7	36000000	36100000
chr7	36100000	36200000
chr7	36200000	36300000
chr7	36300000	36400000
chr7	36400000	36500000
chr7	36500000	36600000
chr7	36600000	36700000
chr7	36700000	36800000
chr7	36800000	36900000
chr7	36900000	37000000
chr7	37000000	37100000
chr7	37100000	37200000
chr7	37200000	37300000
chr7	37300000	37400000
chr7	37400000	37500000
chr7	37500000	37600000
chr7	37600000	37700000
chr7	37700000	37800000
chr7	37800000	37900000
chr7	37900000	38000000
chr7	38000000	38100000
chr7	38100000	38200000
chr7	38200000	38300000
chr7	38300000	38400000
chr7	38400000	38500000
chr7	38500000	38600000
chr7	38600000	38700000
chr7	38700000	38800000
chr7	38800000	38900000
chr7	38900000	39000000
chr7	39000000	39100000
chr7	39100000	39200000
chr7	39200000	39300000
chr7	39300000	39400000
chr7	39400000	39500000
chr7	39500000	39600000
chr7	39600000	39700000
chr7	39700000	39800000
chr7	39800000	39900000
chr7	39900000	40000000
chr7	40000000	40100000
chr7	40100000	40200000
chr7	40200000	40300000
chr7	40300000	40400000
chr7	40400000	40500000
chr7	40500000	40600000
chr7	40600000	40700000
chr7	40700000	40800000
chr7	40800000	40900000
chr7	40900000	41000000
chr7	41000000	41100000
chr7	41100000	41200000
chr7	41200000	41300000
chr7	41300000	41400000
chr7	41400000	41500000
chr7	41500000	41600000
chr7	41600000	41700000
chr7	41700000	41800000
chr7	41800000	41900000
chr7	41900000	42000000
chr7	42000000	42100000
chr7	42100000	42200000
chr7	42200000	42300000
chr7	42300000	42400000
chr7	42400000	42500000
chr7	42500000	42600000
chr7	42600000	42700000
chr7	42700000	42800000
chr7	42800000	42900000
chr7	42900000	43000000
chr7	43000000	43100000
chr7	43100000	43200000
chr7	43200000	43300000
chr7	43300000	43400000
chr7	43400000	43500000
chr7	43500000	43600000
chr7	43600000	43700000
chr7	43700000	43800000
chr7	43800000	43900000
chr7	43900000	44000000
chr7	44000000	44100000
chr7	44100000	44200000
chr7	44200000	44300000
chr7	44300000	44400000
chr7	44400000	44500000
chr7	44500000	44600000
chr7	44600000	44700000
chr7	44700000	44800000
chr7	44800000	44900000
chr7	44900000	45000000
chr7	45000000	45100000
chr7	45100000	45200000
chr7	45200000	45300000
chr7	45300000	45400000
chr7	45400000	45500000
chr7	45500000	45600000
chr7	45600000	45700000
chr7	45700000	45800000
chr7	45800000	45900000
chr7	45900000	46000000
chr7	46000000	46100000
chr7	46100000	46200000
chr7	46200000	46300000
chr7	46300000	46400000
chr7	46400000	46500000
chr7	46500000	46600000
chr7	46600000	46700000
chr7	46700000	46800000
chr7	46800000	46900000
chr7	46900000	47000000
chr7	47000000	47100000
chr7	47100000	47200000
chr7	47200000	47300000
chr7	47300000	47400000
chr7	47400000	47500000
chr7	47500000	47600000
chr7	47600000	47700000
chr7	47700000	47800000
chr7	47800000	47900000
chr7	47900000	48000000
chr7	48000000	48100000
chr7	48100000	48200000
chr7	48200000	48300000
chr7	48300000	48400000
chr7	48400000	48500000
chr7	48500000	48600000
chr7	48600000	48700000
chr7	48700000	48800000
chr7	48800000	48900000
chr7	48900000	49000000
chr7	49000000	49100000
chr7	49100000	49200000
chr7	49200000	49300000
chr7	49300000	49400000
chr7	49400000	49500000
chr7	49500000	49600000
chr7	49600000	49700000
chr7	49700000	49800000
chr7	49800000	49900000
chr7	49900000	50000000
chr7	50000000	50100000
chr7	50100000	50200000
chr7	50200000	50300000
chr7	50300000	50400000
chr7	50400000	50500000
chr7	50500000	50600000
chr7	50600000	50700000
chr7	50700000	50800000
chr7	50800000	50900000
chr7	50900000	51000000
chr7	51000000	51100000
chr7	51100000	51200000
chr7	51200000	51300000
chr7	51300000	51400000
chr7	51400000	51500000
chr7	51500000	51600000
chr7	51600000	51700000
chr7	51700000	51800000
chr7	51800000	51900000
chr7	51900000	52000000
chr7	52000000	52100000
chr7	52100000	52200000
chr7	52200000	52300000
chr7	52300000	52400000
chr7	52400000	52500000
chr7	52500000	52600000
chr7	52600000	52700000
chr7	52700000	52800000
chr7	52800000	52900000
chr7	52900000	53000000
chr7	53000000	53100000
chr7	53100000	53200000
chr7	53200000	53300000
chr7	53300000	53400000
chr7	53400000	53500000
chr7	53500000	53600000
chr7	53600000	53700000
chr7	53700000	53800000
chr7	53800000	53900000
chr7	53900000	54000000
chr7	54000000	54100000
chr7	54100000	54200000
chr7	54200000	54300000
chr7	54300000	54400000
chr7	54400000	54500000
chr7	54500000	54600000
chr7	54600000	54700000
chr7	54700000	54800000
chr7	54800000	54900000
chr7	54900000	55000000
chr7	55000000	55100000
chr7	55100000	55200000
chr7	55200000	55300000
chr7	55300000	55400000
chr7	55400000	55500000
chr7	55500000	55600000
chr7	55600000	55700000
chr7	55700000	55800000
chr7	55800000	55900000
chr7	55900000	56000000
chr7	56000000	56100000
chr7	56100000	56200000
chr7	56200000	56300000
chr7	56300000	56400000
chr7	56400000	56500000
chr7	56500000	56600000
chr7	56600000	56700000
chr7	56700000	56800000
chr7	56800000	56900000
chr7	56900000	57000000
chr7	57000000	57100000
chr7	57100000	57200000
chr7	57200000	57300000
chr7	57300000	57400000
chr7	57400000	57500000
chr7	57500000	57600000
chr7	57600000	57700000
chr7	57700000	57800000
chr7	57800000	57900000
chr7	57900000	58000000
chr7	58000000	58100000
chr7	58100000	58200000
chr7	58200000	58300000
chr7	58300000	58400000
chr7	58400000	58500000
chr7	58500000	58600000
chr7	58600000	58700000
chr7	58700000	58800000
chr7	58800000	58900000
chr7	58900000	59000000
chr7	59000000	59100000
chr7	59100000	59200000
chr7	59200000	59300000
chr7	59300000	59400000
chr7	59400000	59500000
chr7	59500000	59600000
chr7	59600000	59700000
chr7	59700000	59800000
chr7	59800000	59900000
chr7	59900000	60000000
chr7	60000000	60100000
chr7	60100000	60200000
chr7	60200000	60300000
chr7	60300000	60400000
chr7	60400000	60500000
chr7	60500000	60600000
chr7	60600000	60700000
chr7	60700000	60800000
chr7	60800000	60900000
chr7	60900000	61000000
chr7	61000000	61100000
chr7	61100000	61200000
chr7	61200000	61300000
chr7	61300000	61400000
chr7	61400000	61500000
chr7	61500000	61600000
chr7	61600000	61700000
chr7	61700000	61800000
chr7	61800000	61900000
chr7	61900000	62000000
chr7	62000000	62100000
chr7	62100000	62200000
chr7	62200000	62300000
chr7	62300000	62400000
chr7	62400000	62500000
chr7	62500000	62600000
chr7	62600000	62700000
chr7	62700000	62800000
chr7	62800000	62900000
chr7	62900000	63000000
chr7	63000000	63100000
chr7	63100000	63200000
chr7	63200000	63300000
chr7	63300000	63400000
chr7	63400000	63500000
chr7	63500000	63600000
chr7	63600000	63700000
chr7	63700000	63800000
chr7	63800000	63900000
chr7	63900000	64000000
chr7	64000000	64100000
chr7	64100000	64200000
chr7	64200000	64300000
chr7	64300000	64400000
chr7	64400000	64500000
chr7	64500000	64600000
chr7	64600000	64700000
chr7	64700000	64800000
chr7	64800000	64900000
chr7	64900000	65000000
chr7	65000000	65100000
chr7	65100000	65200000
chr7	65200000	65300000
chr7	65300000	65400000
chr7	65400000	65500000
chr7	65500000	65600000
chr7	65600000	65700000
chr7	65700000	65800000
chr7	65800000	65900000
chr7	65900000	66000000
chr7	66000000	66100000
chr7	66100000	66200000
chr7	66200000	66300000
chr7	66300000	66400000
chr7	66400000	66500000
chr7	66500000	66600000
chr7	66600000	66700000
chr7	66700000	66800000
chr7	66800000	66900000
chr7	66900000	67000000
chr7	67000000	67100000
chr7	67100000	67200000
chr7	67200000	67300000
chr7	67300000	67400000
chr7	67400000	67500000
chr7	67500000	67600000
chr7	67600000	67700000
chr7	67700000	67800000
chr7	67800000	67900000
chr7	67900000	68000000
chr7	68000000	68100000
chr7	68100000	68200000
chr7	68200000	68300000
chr7	68300000	68400000
chr7	68400000	68500000
chr7	68500000	68600000
chr7	68600000	68700000
chr7	68700000	68800000
chr7	68800000	68900000
chr7	68900000	69000000
chr7	69000000	69100000
chr7	69100000	69200000
chr7	69200000	69300000
chr7	69300000	69400000
chr7	69400000	69500000
chr7	69500000	69600000
chr7	69600000	69700000
chr7	69700000	69800000
chr7	69800000	69900000
chr7	69900000	70000000
chr7	70000000	70100000
chr7	70100000	70200000
chr7	70200000	70300000
chr7	70300000	70400000
chr7	70400000	70500000
chr7	70500000	70600000
chr7	70600000	70700000
chr7	70700000	70800000
chr7	70800000	70900000
chr7	70900000	71000000
chr7	71000000	71100000
chr7	71100000	71200000
chr7	71200000	71300000
chr7	71300000	71400000
chr7	71400000	71500000
chr7	71500000	71600000
chr7	71600000	71700000
chr7	71700000	71800000
chr7	71800000	71900000
chr7	71900000	72000000
chr7	72000000	72100000
chr7	72100000	72200000
chr7	72200000	72300000
chr7	72300000	72400000
chr7	72400000	72500000
chr7	72500000	72600000
chr7	72600000	72700000
chr7	72700000	72800000
chr7	72800000	72900000
chr7	72900000	73000000
chr7	73000000	73100000
chr7	73100000	73200000
chr7	73200000	73300000
chr7	73300000	73400000
chr7	73400000	73500000
chr7	73500000	73600000
chr7	73600000	73700000
chr7	73700000	73800000
chr7	73800000	73900000
chr7	73900000	74000000
chr7	74000000	74100000
chr7	74100000	74200000
chr7	74200000	74300000
chr7	74300000	74400000
chr7	74400000	74500000
chr7	74500000	74600000
chr7	74600000	74700000
chr7	74700000	74800000
chr7	74800000	74900000
chr7	74900000	75000000
chr7	75000000	75100000
chr7	75100000	75200000
chr7	75200000	75300000
chr7	75300000	75400000
chr7	75400000	75500000
chr7	75500000	75600000
chr7	75600000	75700000
chr7	75700000	75800000
chr7	75800000	75900000
chr7	75900000	76000000
chr7	76000000	76100000
chr7	76100000	76200000
chr7	76200000	76300000
chr7	76300000	76400000
chr7	76400000	76500000
chr7	76500000	76600000
chr7	76600000	76700000
chr7	76700000	76800000
chr7	76800000	76900000
chr7	76900000	77000000
chr7	77000000	77100000
chr7	77100000	77200000
chr7	77200000	77300000
chr7	77300000	77400000
chr7	77400000	77500000
chr7	77500000	77600000
chr7	77600000	77700000
chr7	77700000	77800000
chr7	77800000	77900000
chr7	77900000	78000000
chr7	78000000	78100000
chr7	78100000	78200000
chr7	78200000	78300000
chr7	78300000	78400000
chr7	78400000	78500000
chr7	78500000	78600000
chr7	78600000	78700000
chr7	78700000	78800000
chr7	78800000	78900000
chr7	78900000	79000000
chr7	79000000	79100000
chr7	79100000	79200000
chr7	79200000	79300000
chr7	79300000	79400000
chr7	79400000	79500000
chr7	79500000	79600000
chr7	79600000	79700000
chr7	79700000	79800000
chr7	79800000	79900000
chr7	79900000	80000000
chr7	80000000	80100000
chr7	80100000	80200000
chr7	80200000	80300000
chr7	80300000	80400000
chr7	80400000	80500000
chr7	80500000	80600000
chr7	80600000	80700000
chr7	80700000	80800000
chr7	80800000	80900000
chr7	80900000	81000000
chr7	81000000	81100000
chr7	81100000	81200000
chr7	81200000	81300000
chr7	81300000	81400000
chr7	81400000	81500000
chr7	81500000	81600000
chr7	81600000	81700000
chr7	81700000	81800000
chr7	81800000	81900000
chr7	81900000	82000000
chr7	82000000	82100000
chr7	82100000	82200000
chr7	82200000	82300000
chr7	82300000	82400000
chr7	82400000	82500000
chr7	82500000	82600000
chr7	82600000	82700000
chr7	82700000	82800000
chr7	82800000	82900000
chr7	82900000	83000000
chr7	83000000	83100000
chr7	83100000	83200000
chr7	83200000	83300000
chr7	83300000	83400000
chr7	83400000	83500000
chr7	83500000	83600000
chr7	83600000	83700000
chr7	83700000	83800000
chr7	83800000	83900000
chr7	83900000	84000000
chr7	84000000	84100000
chr7	84100000	84200000
chr7	84200000	84300000
chr7	84300000	84400000
chr7	84400000	84500000
chr7	84500000	84600000
chr7	84600000	84700000
chr7	84700000	84800000
chr7	84800000	84900000
chr7	84900000	85000000
chr7	85000000	85100000
chr7	85100000	85200000
chr7	85200000	85300000
chr7	85300000	85400000
chr7	85400000	85500000
chr7	85500000	85600000
chr7	85600000	85700000
chr7	85700000	85800000
chr7	85800000	85900000
chr7	85900000	86000000
chr7	86000000	86100000
chr7	86100000	86200000
chr7	86200000	86300000
chr7	86300000	86400000
chr7	86400000	86500000
chr7	86500000	86600000
chr7	86600000	86700000
chr7	86700000	86800000
chr7	86800000	86900000
chr7	86900000	87000000
chr7	87000000	87100000
chr7	87100000	87200000
chr7	87200000	87300000
chr7	87300000	87400000
chr7	87400000	87500000
chr7	87500000	87600000
chr7	87600000	87700000
chr7	87700000	87800000
chr7	87800000	87900000
chr7	87900000	88000000
chr7	88000000	88100000
chr7	88100000	88200000
chr7	88200000	88300000
chr7	88300000	88400000
chr7	88400000	88500000
chr7	88500000	88600000
chr7	88600000	88700000
chr7	88700000	88800000
chr7	88800000	88900000
chr7	88900000	89000000
chr7	89000000	89100000
chr7	89100000	89200000
chr7	89200000	89300000
chr7	89300000	89400000
chr7	89400000	89500000
chr7	89500000	89600000
chr7	89600000	89700000
chr7	89700000	89800000
chr7	89800000	89900000
chr7	89900000	90000000
chr7	90000000	90100000
chr7	90100000	90200000
chr7	90200000	90300000
chr7	90300000	90400000
chr7	90400000	90500000
chr7	90500000	90600000
chr7	90600000	90700000
chr7	90700000	90800000
chr7	90800000	90900000
chr7	90900000	91000000
chr7	91000000	91100000
chr7	91100000	91200000
chr7	91200000	91300000
chr7	91300000	91400000
chr7	91400000	91500000
chr7	91500000	91600000
chr7	91600000	91700000
chr7	91700000	91800000
chr7	91800000	91900000
chr7	91900000	92000000
chr7	92000000	92100000
chr7	92100000	92200000
chr7	92200000	92300000
chr7	92300000	92400000
chr7	92400000	92500000
chr7	92500000	92600000
chr7	92600000	92700000
chr7	92700000	92800000
chr7	92800000	92900000
chr7	92900000	93000000
chr7	93000000	93100000
chr7	93100000	93200000
chr7	93200000	93300000
chr7	93300000	93400000
chr7	93400000	93500000
chr7	93500000	93600000
chr7	93600000	93700000
chr7	93700000	93800000
chr7	93800000	93900000
chr7	93900000	94000000
chr7	94000000	94100000
chr7	94100000	94200000
chr7	94200000	94300000
chr7	94300000	94400000
chr7	94400000	94500000
chr7	94500000	94600000
chr7	94600000	94700000
chr7	94700000	94800000
chr7	94800000	94900000
chr7	94900000	95000000
chr7	95000000	95100000
chr7	95100000	95200000
chr7	95200000	95300000
chr7	95300000	95400000
chr7	95400000	95500000
chr7	95500000	95600000
chr7	95600000	95700000
chr7	95700000	95800000
chr7	95800000	95900000
chr7	95900000	96000000
chr7	96000000	96100000
chr7	96100000	96200000
chr7	96200000	96300000
chr7	96300000	96400000
chr7	96400000	96500000
chr7	96500000	96600000
chr7	96600000	96700000
chr7	96700000	96800000
chr7	96800000	96900000
chr7	96900000	97000000
chr7	97000000	97100000
chr7	97100000	97200000
chr7	97200000	97300000
chr7	97300000	97400000
chr7	97400000	97500000
chr7	97500000	97600000
chr7	97600000	97700000
chr7	97700000	97800000
chr7	97800000	97900000
chr7	97900000	98000000
chr7	98000000	98100000
chr7	98100000	98200000
chr7	98200000	98300000
chr7	98300000	98400000
chr7	98400000	98500000
chr7	98500000	98600000
chr7	98600000	98700000
chr7	98700000	98800000
chr7	98800000	98900000
chr7	98900000	99000000
chr7	99000000	99100000
chr7	99100000	99200000
chr7	99200000	99300000
chr7	99300000	99400000
chr7	99400000	99500000
chr7	99500000	99600000
chr7	99600000	99700000
chr7	99700000	99800000
chr7	99800000	99900000
chr7	99900000	100000000
chr7	100000000	100100000
chr7	100100000	100200000
chr7	100200000	100300000
chr7	100300000	100400000
chr7	100400000	100500000
chr7	100500000	100600000
chr7	100600000	100700000
chr7	100700000	100800000
chr7	100800000	100900000
chr7	100900000	101000000
chr7	101000000	101100000
chr7	101100000	101200000
chr7	101200000	101300000
chr7	101300000	101400000
chr7	101400000	101500000
chr7	101500000	101600000
chr7	101600000	101700000
chr7	101700000	101800000
chr7	101800000	101900000
chr7	101900000	102000000
chr7	102000000	102100000
chr7	102100000	102200000
chr7	102200000	102300000
chr7	102300000	102400000
chr7	102400000	102500000
chr7	102500000	102600000
chr7	102600000	102700000
chr7	102700000	102800000
chr7	102800000	102900000
chr7	102900000	103000000
chr7	103000000	103100000
chr7	103100000	103200000
chr7	103200000	103300000
chr7	103300000	103400000
chr7	103400000	103500000
chr7	103500000	103600000
chr7	103600000	103700000
chr7	103700000	103800000
chr7	103800000	103900000
chr7	103900000	104000000
chr7	104000000	104100000
chr7	104100000	104200000
chr7	104200000	104300000
chr7	104300000	104400000
chr7	104400000	104500000
chr7	104500000	104600000
chr7	104600000	104700000
chr7	104700000	104800000
chr7	104800000	104900000
chr7	104900000	105000000
chr7	105000000	105100000
chr7	105100000	105200000
chr7	105200000	105300000
chr7	105300000	105400000
chr7	105400000	105500000
chr7	105500000	105600000
chr7	105600000	105700000
chr7	105700000	105800000
chr7	105800000	105900000
chr7	105900000	106000000
chr7	106000000	106100000
chr7	106100000	106200000
chr7	106200000	106300000
chr7	106300000	106400000
chr7	106400000	106500000
chr7	106500000	106600000
chr7	106600000	106700000
chr7	106700000	106800000
chr7	106800000	106900000
chr7	106900000	107000000
chr7	107000000	107100000
chr7	107100000	107200000
chr7	107200000	107300000
chr7	107300000	107400000
chr7	107400000	107500000
chr7	107500000	107600000
chr7	107600000	107700000
chr7	107700000	107800000
chr7	107800000	107900000
chr7	107900000	108000000
chr7	108000000	108100000
chr7	108100000	108200000
chr7	108200000	108300000
chr7	108300000	108400000
chr7	108400000	108500000
chr7	108500000	108600000
chr7	108600000	108700000
chr7	108700000	108800000
chr7	108800000	108900000
chr7	108900000	109000000
chr7	109000000	109100000
chr7	109100000	109200000
chr7	109200000	109300000
chr7	109300000	109400000
chr7	109400000	109500000
chr7	109500000	109600000
chr7	109600000	109700000
chr7	109700000	109800000
chr7	109800000	109900000
chr7	109900000	110000000
chr7	110000000	110100000
chr7	110100000	110200000
chr7	110200000	110300000
chr7	110300000	110400000
chr7	110400000	110500000
chr7	110500000	110600000
chr7	110600000	110700000
chr7	110700000	110800000
chr7	110800000	110900000
chr7	110900000	111000000
chr7	111000000	111100000
chr7	111100000	111200000
chr7	111200000	111300000
chr7	111300000	111400000
chr7	111400000	111500000
chr7	111500000	111600000
chr7	111600000	111700000
chr7	111700000	111800000
chr7	111800000	111900000
chr7	111900000	112000000
chr7	112000000	112100000
chr7	112100000	112200000
chr7	112200000	112300000
chr7	112300000	112400000
chr7	112400000	112500000
chr7	112500000	112600000
chr7	112600000	112700000
chr7	112700000	112800000
chr7	112800000	112900000
chr7	112900000	113000000
chr7	113000000	113100000
chr7	113100000	113200000
chr7	113200000	113300000
chr7	113300000	113400000
chr7	113400000	113500000
chr7	113500000	113600000
chr7	113600000	113700000
chr7	113700000	113800000
chr7	113800000	113900000
chr7	113900000	114000000
chr7	114000000	114100000
chr7	114100000	114200000
chr7	114200000	114300000
chr7	114300000	114400000
chr7	114400000	114500000
chr7	114500000	114600000
chr7	114600000	114700000
chr7	114700000	114800000
chr7	114800000	114900000
chr7	114900000	115000000
chr7	115000000	115100000
chr7	115100000	115200000
chr7	115200000	115300000
chr7	115300000	115400000
chr7	115400000	115500000
chr7	115500000	115600000
chr7	115600000	115700000
chr7	115700000	115800000
chr7	115800000	115900000
chr7	115900000	116000000
chr7	116000000	116100000
chr7	116100000	116200000
chr7	116200000	116300000
chr7	116300000	116400000
chr7	116400000	116500000
chr7	116500000	116600000
chr7	116600000	116700000
chr7	116700000	116800000
chr7	116800000	116900000
chr7	116900000	117000000
chr7	117000000	117100000
chr7	117100000	117200000
chr7	117200000	117300000
chr7	117300000	117400000
chr7	117400000	117500000
chr7	117500000	117600000
chr7	117600000	117700000
chr7	117700000	117800000
chr7	117800000	117900000
chr7	117900000	118000000
chr7	118000000	118100000
chr7	118100000	118200000
chr7	118200000	118300000
chr7	118300000	118400000
chr7	118400000	118500000
chr7	118500000	118600000
chr7	118600000	118700000
chr7	118700000	118800000
chr7	118800000	118900000
chr7	118900000	119000000
chr7	119000000	119100000
chr7	119100000	119200000
chr7	119200000	119300000
chr7	119300000	119400000
chr7	119400000	119500000
chr7	119500000	119600000
chr7	119600000	119700000
chr7	119700000	119800000
chr7	119800000	119900000
chr7	119900000	120000000
chr7	120000000	120100000
chr7	120100000	120200000
chr7	120200000	120300000
chr7	120300000	120400000
chr7	120400000	120500000
chr7	120500000	120600000
chr7	120600000	120700000
chr7	120700000	120800000
chr7	120800000	120900000
chr7	120900000	121000000
chr7	121000000	121100000
chr7	121100000	121200000
chr7	121200000	121300000
chr7	121300000	121400000
chr7	121400000	121500000
chr7	121500000	121600000
chr7	121600000	121700000
chr7	121700000	121800000
chr7	121800000	121900000
chr7	121900000	122000000
chr7	122000000	122100000
chr7	122100000	122200000
chr7	122200000	122300000
chr7	122300000	122400000
chr7	122400000	122500000
chr7	122500000	122600000
chr7	122600000	122700000
chr7	122700000	122800000
chr7	122800000	122900000
chr7	122900000	123000000
chr7	123000000	123100000
chr7	123100000	123200000
chr7	123200000	123300000
chr7	123300000	123400000
chr7	123400000	123500000
chr7	123500000	123600000
chr7	123600000	123700000
chr7	123700000	123800000
chr7	123800000	123900000
chr7	123900000	124000000
chr7	124000000	124100000
chr7	124100000	124200000
chr7	124200000	124300000
chr7	124300000	124400000
chr7	124400000	124500000
chr7	124500000	124600000
chr7	124600000	124700000
chr7	124700000	124800000
chr7	124800000	124900000
chr7	124900000	125000000
chr7	125000000	125100000
chr7	125100000	125200000
chr7	125200000	125300000
chr7	125300000	125400000
chr7	125400000	125500000
chr7	125500000	125600000
chr7	125600000	125700000
chr7	125700000	125800000
chr7	125800000	125900000
chr7	125900000	126000000
chr7	126000000	126100000
chr7	126100000	126200000
chr7	126200000	126300000
chr7	126300000	126400000
chr7	126400000	126500000
chr7	126500000	126600000
chr7	126600000	126700000
chr7	126700000	126800000
chr7	126800000	126900000
chr7	126900000	127000000
chr7	127000000	127100000
chr7	127100000	127200000
chr7	127200000	127300000
chr7	127300000	127400000
chr7	127400000	127500000
chr7	127500000	127600000
chr7	127600000	127700000
chr7	127700000	127800000
chr7	127800000	127900000
chr7	127900000	128000000
chr7	128000000	128100000
chr7	128100000	128200000
chr7	128200000	128300000
chr7	128300000	128400000
chr7	128400000	128500000
chr7	128500000	128600000
chr7	128600000	128700000
chr7	128700000	128800000
chr7	128800000	128900000
chr7	128900000	129000000
chr7	129000000	129100000
chr7	129100000	129200000
chr7	129200000	129300000
chr7	129300000	129400000
chr7	129400000	129500000
chr7	129500000	129600000
chr7	129600000	129700000
chr7	129700000	129800000
chr7	129800000	129900000
chr7	129900000	130000000
chr7	130000000	130100000
chr7	130100000	130200000
chr7	130200000	130300000
chr7	130300000	130400000
chr7	130400000	130500000
chr7	130500000	130600000
chr7	130600000	130700000
chr7	130700000	130800000
chr7	130800000	130900000
chr7	130900000	131000000
chr7	131000000	131100000
chr7	131100000	131200000
chr7	131200000	131300000
chr7	131300000	131400000
chr7	131400000	131500000
chr7	131500000	131600000
chr7	131600000	131700000
chr7	131700000	131800000
chr7	131800000	131900000
chr7	131900000	132000000
chr7	132000000	132100000
chr7	132100000	132200000
chr7	132200000	132300000
chr7	132300000	132400000
chr7	132400000	132500000
chr7	132500000	132600000
chr7	132600000	132700000
chr7	132700000	132800000
chr7	132800000	132900000
chr7	132900000	133000000
chr7	133000000	133100000
chr7	133100000	133200000
chr7	133200000	133300000
chr7	133300000	133400000
chr7	133400000	133500000
chr7	133500000	133600000
chr7	133600000	133700000
chr7	133700000	133800000
chr7	133800000	133900000
chr7	133900000	134000000
chr7	134000000	134100000
chr7	134100000	134200000
chr7	134200000	134300000
chr7	134300000	134400000
chr7	134400000	134500000
chr7	134500000	134600000
chr7	134600000	134700000
chr7	134700000	134800000
chr7	134800000	134900000
chr7	134900000	135000000
chr7	135000000	135100000
chr7	135100000	135200000
chr7	135200000	135300000
chr7	135300000	135400000
chr7	135400000	135500000
chr7	135500000	135600000
chr7	135600000	135700000
chr7	135700000	135800000
chr7	135800000	135900000
chr7	135900000	136000000
chr7	136000000	136100000
chr7	136100000	136200000
chr7	136200000	136300000
chr7	136300000	136400000
chr7	136400000	136500000
chr7	136500000	136600000
chr7	136600000	136700000
chr7	136700000	136800000
chr7	136800000	136900000
chr7	136900000	137000000
chr7	137000000	137100000
chr7	137100000	137200000
chr7	137200000	137300000
chr7	137300000	137400000
chr7	137400000	137500000
chr7	137500000	137600000
chr7	137600000	137700000
chr7	137700000	137800000
chr7	137800000	137900000
chr7	137900000	138000000
chr7	138000000	138100000
chr7	138100000	138200000
chr7	138200000	138300000
chr7	138300000	138400000
chr7	138400000	138500000
chr7	138500000	138600000
chr7	138600000	138700000
chr7	138700000	138800000
chr7	138800000	138900000
chr7	138900000	139000000
chr7	139000000	139100000
chr7	139100000	139200000
chr7	139200000	139300000
chr7	139300000	139400000
chr7	139400000	139500000
chr7	139500000	139600000
chr7	139600000	139700000
chr7	139700000	139800000
chr7	139800000	139900000
chr7	139900000	140000000
chr7	140000000	140100000
chr7	140100000	140200000
chr7	140200000	140300000
chr7	140300000	140400000
chr7	140400000	140500000
chr7	140500000	140600000
chr7	140600000	140700000
chr7	140700000	140800000
chr7	140800000	140900000
chr7	140900000	141000000
chr7	141000000	141100000
chr7	141100000	141200000
chr7	141200000	141300000
chr7	141300000	141400000
chr7	141400000	141500000
chr7	141500000	141600000
chr7	141600000	141700000
chr7	141700000	141800000
chr7	141800000	141900000
chr7	141900000	142000000
chr7	142000000	142100000
chr7	142100000	142200000
chr7	142200000	142300000
chr7	142300000	142400000
chr7	142400000	142500000
chr7	142500000	142600000
chr7	142600000	142700000
chr7	142700000	142800000
chr7	142800000	142900000
chr7	142900000	143000000
chr7	143000000	143100000
chr7	143100000	143200000
chr7	143200000	143300000
chr7	143300000	143400000
chr7	143400000	143500000
chr7	143500000	143600000
chr7	143600000	143700000
chr7	143700000	143800000
chr7	143800000	143900000
chr7	143900000	144000000
chr7	144000000	144100000
chr7	144100000	144200000
chr7	144200000	144300000
chr7	144300000	144400000
chr7	144400000	144500000
chr7	144500000	144600000
chr7	144600000	144700000
chr7	144700000	144800000
chr7	144800000	144900000
chr7	144900000	145000000
chr7	145000000	145100000
chr7	145100000	145200000
chr7	145200000	145300000
chr7	145300000	145400000
chr7	145400000	145500000
chr7	145500000	145600000
chr7	145600000	145700000
chr7	145700000	145800000
chr7	145800000	145900000
chr7	145900000	146000000
chr7	146000000	146100000
chr7	146100000	146200000
chr7	146200000	146300000
chr7	146300000	146400000
chr7	146400000	146500000
chr7	146500000	146600000
chr7	146600000	146700000
chr7	146700000	146800000
chr7	146800000	146900000
chr7	146900000	147000000
chr7	147000000	147100000
chr7	147100000	147200000
chr7	147200000	147300000
chr7	147300000	147400000
chr7	147400000	147500000
chr7	147500000	147600000
chr7	147600000	147700000
chr7	147700000	147800000
chr7	147800000	147900000
chr7	147900000	148000000
chr7	148000000	148100000
chr7	148100000	148200000
chr7	148200000	148300000
chr7	148300000	148400000
chr7	148400000	148500000
chr7	148500000	148600000
chr7	148600000	148700000
chr7	148700000	148800000
chr7	148800000	148900000
chr7	148900000	149000000
chr7	149000000	149100000
chr7	149100000	149200000
chr7	149200000	149300000
chr7	149300000	149400000
chr7	149400000	149500000
chr7	149500000	149600000
chr7	149600000	149700000
chr7	149700000	149800000
chr7	149800000	149900000
chr7	149900000	150000000
chr7	150000000	150100000
chr7	150100000	150200000
chr7	150200000	150300000
chr7	150300000	150400000
chr7	150400000	150500000
chr7	150500000	150600000
chr7	150600000	150700000
chr7	150700000	150800000
chr7	150800000	150900000
chr7	150900000	151000000
chr7	151000000	151100000
chr7	151100000	151200000
chr7	151200000	151300000
chr7	151300000	151400000
chr7	151400000	151500000
chr7	151500000	151600000
chr7	151600000	151700000
chr7	151700000	151800000
chr7	151800000	151900000
chr7	151900000	152000000
chr7	152000000	152100000
chr7	152100000	152200000
chr7	152200000	152300000
chr7	152300000	152400000
chr7	152400000	152500000
chr7	152500000	152600000
chr7	152600000	152700000
chr7	152700000	152800000
chr7	152800000	152900000
chr7	152900000	153000000
chr7	153000000	153100000
chr7	153100000	153200000
chr7	153200000	153300000
chr7	153300000	153400000
chr7	153400000	153500000
chr7	153500000	153600000
chr7	153600000	153700000
chr7	153700000	153800000
chr7	153800000	153900000
chr7	153900000	154000000
chr7	154000000	154100000
chr7	154100000	154200000
chr7	154200000	154300000
chr7	154300000	154400000
chr7	154400000	154500000
chr7	154500000	154600000
chr7	154600000	154700000
chr7	154700000	154800000
chr7	154800000	154900000
chr7	154900000	155000000
chr7	155000000	155100000
chr7	155100000	155200000
chr7	155200000	155300000
chr7	155300000	155400000
chr7	155400000	155500000
chr7	155500000	155600000
chr7	155600000	155700000
chr7	155700000	155800000
chr7	155800000	155900000
chr7	155900000	156000000
chr7	156000000	156100000
chr7	156100000	156200000
chr7	156200000	156300000
chr7	156300000	156400000
chr7	156400000	156500000
chr7	156500000	156600000
chr7	156600000	156700000
chr7	156700000	156800000
chr7	156800000	156900000
chr7	156900000	157000000
chr7	157000000	157100000
chr7	157100000	157200000
chr7	157200000	157300000
chr7	157300000	157400000
chr7	157400000	157500000
chr7	157500000	157600000
chr7	157600000	157700000
chr7	157700000	157800000
chr7	157800000	157900000
chr7	157900000	158000000
chr7	158000000	158100000
chr7	158100000	158200000
chr7	158200000	158300000
chr7	158300000	158400000
chr7	158400000	158500000
chr7	158500000	158600000
chr7	158600000	158700000
chr7	158700000	158800000
chr7	158800000	158900000
chr7	158900000	159000000
chr7	159000000	159100000
chr7	159100000	159200000
chr7	159200000	159300000
chr7	159300000	159400000
chr7	159400000	159500000
chr7	159500000	159600000
chr7	159600000	159700000
chr7	159700000	159800000
chr7	159800000	159900000
chr7	159900000	160000000
chr7	160000000	160100000
chr7	160100000	160200000
chr7	160200000	160300000
chr7	160300000	160400000
chr7	160400000	160500000
chr7	160500000	160567428
chr8	0	100000
chr8	100000	200000
chr8	200000	300000
chr8	300000	400000
chr8	400000	500000
chr8	500000	600000
chr8	600000	700000
chr8	700000	800000
chr8	800000	900000
chr8	900000	1000000
chr8	1000000	1100000
chr8	1100000	1200000
chr8	1200000	1300000
chr8	1300000	1400000
chr8	1400000	1500000
chr8	1500000	1600000
chr8	1600000	1700000
chr8	1700000	1800000
chr8	1800000	1900000
chr8	1900000	2000000
chr8	2000000	2100000
chr8	2100000	2200000
chr8	2200000	2300000
chr8	2300000	2400000
chr8	2400000	2500000
chr8	2500000	2600000
chr8	2600000	2700000
chr8	2700000	2800000
chr8	2800000	2900000
chr8	2900000	3000000
chr8	3000000	3100000
chr8	3100000	3200000
chr8	3200000	3300000
chr8	3300000	3400000
chr8	3400000	3500000
chr8	3500000	3600000
chr8	3600000	3700000
chr8	3700000	3800000
chr8	3800000	3900000
chr8	3900000	4000000
chr8	4000000	4100000
chr8	4100000	4200000
chr8	4200000	4300000
chr8	4300000	4400000
chr8	4400000	4500000
chr8	4500000	4600000
chr8	4600000	4700000
chr8	4700000	4800000
chr8	4800000	4900000
chr8	4900000	5000000
chr8	5000000	5100000
chr8	5100000	5200000
chr8	5200000	5300000
chr8	5300000	5400000
chr8	5400000	5500000
chr8	5500000	5600000
chr8	5600000	5700000
chr8	5700000	5800000
chr8	5800000	5900000
chr8	5900000	6000000
chr8	6000000	6100000
chr8	6100000	6200000
chr8	6200000	6300000
chr8	6300000	6400000
chr8	6400000	6500000
chr8	6500000	6600000
chr8	6600000	6700000
chr8	6700000	6800000
chr8	6800000	6900000
chr8	6900000	7000000
chr8	7000000	7100000
chr8	7100000	7200000
chr8	7200000	7300000
chr8	7300000	7400000
chr8	7400000	7500000
chr8	7500000	7600000
chr8	7600000	7700000
chr8	7700000	7800000
chr8	7800000	7900000
chr8	7900000	8000000
chr8	8000000	8100000
chr8	8100000	8200000
chr8	8200000	8300000
chr8	8300000	8400000
chr8	8400000	8500000
chr8	8500000	8600000
chr8	8600000	8700000
chr8	8700000	8800000
chr8	8800000	8900000
chr8	8900000	9000000
chr8	9000000	9100000
chr8	9100000	9200000
chr8	9200000	9300000
chr8	9300000	9400000
chr8	9400000	9500000
chr8	9500000	9600000
chr8	9600000	9700000
chr8	9700000	9800000
chr8	9800000	9900000
chr8	9900000	10000000
chr8	10000000	10100000
chr8	10100000	10200000
chr8	10200000	10300000
chr8	10300000	10400000
chr8	10400000	10500000
chr8	10500000	10600000
chr8	10600000	10700000
chr8	10700000	10800000
chr8	10800000	10900000
chr8	10900000	11000000
chr8	11000000	11100000
chr8	11100000	11200000
chr8	11200000	11300000
chr8	11300000	11400000
chr8	11400000	11500000
chr8	11500000	11600000
chr8	11600000	11700000
chr8	11700000	11800000
chr8	11800000	11900000
chr8	11900000	12000000
chr8	12000000	12100000
chr8	12100000	12200000
chr8	12200000	12300000
chr8	12300000	12400000
chr8	12400000	12500000
chr8	12500000	12600000
chr8	12600000	12700000
chr8	12700000	12800000
chr8	12800000	12900000
chr8	12900000	13000000
chr8	13000000	13100000
chr8	13100000	13200000
chr8	13200000	13300000
chr8	13300000	13400000
chr8	13400000	13500000
chr8	13500000	13600000
chr8	13600000	13700000
chr8	13700000	13800000
chr8	13800000	13900000
chr8	13900000	14000000
chr8	14000000	14100000
chr8	14100000	14200000
chr8	14200000	14300000
chr8	14300000	14400000
chr8	14400000	14500000
chr8	14500000	14600000
chr8	14600000	14700000
chr8	14700000	14800000
chr8	14800000	14900000
chr8	14900000	15000000
chr8	15000000	15100000
chr8	15100000	15200000
chr8	15200000	15300000
chr8	15300000	15400000
chr8	15400000	15500000
chr8	15500000	15600000
chr8	15600000	15700000
chr8	15700000	15800000
chr8	15800000	15900000
chr8	15900000	16000000
chr8	16000000	16100000
chr8	16100000	16200000
chr8	16200000	16300000
chr8	16300000	16400000
chr8	16400000	16500000
chr8	16500000	16600000
chr8	16600000	16700000
chr8	16700000	16800000
chr8	16800000	16900000
chr8	16900000	17000000
chr8	17000000	17100000
chr8	17100000	17200000
chr8	17200000	17300000
chr8	17300000	17400000
chr8	17400000	17500000
chr8	17500000	17600000
chr8	17600000	17700000
chr8	17700000	17800000
chr8	17800000	17900000
chr8	17900000	18000000
chr8	18000000	18100000
chr8	18100000	18200000
chr8	18200000	18300000
chr8	18300000	18400000
chr8	18400000	18500000
chr8	18500000	18600000
chr8	18600000	18700000
chr8	18700000	18800000
chr8	18800000	18900000
chr8	18900000	19000000
chr8	19000000	19100000
chr8	19100000	19200000
chr8	19200000	19300000
chr8	19300000	19400000
chr8	19400000	19500000
chr8	19500000	19600000
chr8	19600000	19700000
chr8	19700000	19800000
chr8	19800000	19900000
chr8	19900000	20000000
chr8	20000000	20100000
chr8	20100000	20200000
chr8	20200000	20300000
chr8	20300000	20400000
chr8	20400000	20500000
chr8	20500000	20600000
chr8	20600000	20700000
chr8	20700000	20800000
chr8	20800000	20900000
chr8	20900000	21000000
chr8	21000000	21100000
chr8	21100000	21200000
chr8	21200000	21300000
chr8	21300000	21400000
chr8	21400000	21500000
chr8	21500000	21600000
chr8	21600000	21700000
chr8	21700000	21800000
chr8	21800000	21900000
chr8	21900000	22000000
chr8	22000000	22100000
chr8	22100000	22200000
chr8	22200000	22300000
chr8	22300000	22400000
chr8	22400000	22500000
chr8	22500000	22600000
chr8	22600000	22700000
chr8	22700000	22800000
chr8	22800000	22900000
chr8	22900000	23000000
chr8	23000000	23100000
chr8	23100000	23200000
chr8	23200000	23300000
chr8	23300000	23400000
chr8	23400000	23500000
chr8	23500000	23600000
chr8	23600000	23700000
chr8	23700000	23800000
chr8	23800000	23900000
chr8	23900000	24000000
chr8	24000000	24100000
chr8	24100000	24200000
chr8	24200000	24300000
chr8	24300000	24400000
chr8	24400000	24500000
chr8	24500000	24600000
chr8	24600000	24700000
chr8	24700000	24800000
chr8	24800000	24900000
chr8	24900000	25000000
chr8	25000000	25100000
chr8	25100000	25200000
chr8	25200000	25300000
chr8	25300000	25400000
chr8	25400000	25500000
chr8	25500000	25600000
chr8	25600000	25700000
chr8	25700000	25800000
chr8	25800000	25900000
chr8	25900000	26000000
chr8	26000000	26100000
chr8	26100000	26200000
chr8	26200000	26300000
chr8	26300000	26400000
chr8	26400000	26500000
chr8	26500000	26600000
chr8	26600000	26700000
chr8	26700000	26800000
chr8	26800000	26900000
chr8	26900000	27000000
chr8	27000000	27100000
chr8	27100000	27200000
chr8	27200000	27300000
chr8	27300000	27400000
chr8	27400000	27500000
chr8	27500000	27600000
chr8	27600000	27700000
chr8	27700000	27800000
chr8	27800000	27900000
chr8	27900000	28000000
chr8	28000000	28100000
chr8	28100000	28200000
chr8	28200000	28300000
chr8	28300000	28400000
chr8	28400000	28500000
chr8	28500000	28600000
chr8	28600000	28700000
chr8	28700000	28800000
chr8	28800000	28900000
chr8	28900000	29000000
chr8	29000000	29100000
chr8	29100000	29200000
chr8	29200000	29300000
chr8	29300000	29400000
chr8	29400000	29500000
chr8	29500000	29600000
chr8	29600000	29700000
chr8	29700000	29800000
chr8	29800000	29900000
chr8	29900000	30000000
chr8	30000000	30100000
chr8	30100000	30200000
chr8	30200000	30300000
chr8	30300000	30400000
chr8	30400000	30500000
chr8	30500000	30600000
chr8	30600000	30700000
chr8	30700000	30800000
chr8	30800000	30900000
chr8	30900000	31000000
chr8	31000000	31100000
chr8	31100000	31200000
chr8	31200000	31300000
chr8	31300000	31400000
chr8	31400000	31500000
chr8	31500000	31600000
chr8	31600000	31700000
chr8	31700000	31800000
chr8	31800000	31900000
chr8	31900000	32000000
chr8	32000000	32100000
chr8	32100000	32200000
chr8	32200000	32300000
chr8	32300000	32400000
chr8	32400000	32500000
chr8	32500000	32600000
chr8	32600000	32700000
chr8	32700000	32800000
chr8	32800000	32900000
chr8	32900000	33000000
chr8	33000000	33100000
chr8	33100000	33200000
chr8	33200000	33300000
chr8	33300000	33400000
chr8	33400000	33500000
chr8	33500000	33600000
chr8	33600000	33700000
chr8	33700000	33800000
chr8	33800000	33900000
chr8	33900000	34000000
chr8	34000000	34100000
chr8	34100000	34200000
chr8	34200000	34300000
chr8	34300000	34400000
chr8	34400000	34500000
chr8	34500000	34600000
chr8	34600000	34700000
chr8	34700000	34800000
chr8	34800000	34900000
chr8	34900000	35000000
chr8	35000000	35100000
chr8	35100000	35200000
chr8	35200000	35300000
chr8	35300000	35400000
chr8	35400000	35500000
chr8	35500000	35600000
chr8	35600000	35700000
chr8	35700000	35800000
chr8	35800000	35900000
chr8	35900000	36000000
chr8	36000000	36100000
chr8	36100000	36200000
chr8	36200000	36300000
chr8	36300000	36400000
chr8	36400000	36500000
chr8	36500000	36600000
chr8	36600000	36700000
chr8	36700000	36800000
chr8	36800000	36900000
chr8	36900000	37000000
chr8	37000000	37100000
chr8	37100000	37200000
chr8	37200000	37300000
chr8	37300000	37400000
chr8	37400000	37500000
chr8	37500000	37600000
chr8	37600000	37700000
chr8	37700000	37800000
chr8	37800000	37900000
chr8	37900000	38000000
chr8	38000000	38100000
chr8	38100000	38200000
chr8	38200000	38300000
chr8	38300000	38400000
chr8	38400000	38500000
chr8	38500000	38600000
chr8	38600000	38700000
chr8	38700000	38800000
chr8	38800000	38900000
chr8	38900000	39000000
chr8	39000000	39100000
chr8	39100000	39200000
chr8	39200000	39300000
chr8	39300000	39400000
chr8	39400000	39500000
chr8	39500000	39600000
chr8	39600000	39700000
chr8	39700000	39800000
chr8	39800000	39900000
chr8	39900000	40000000
chr8	40000000	40100000
chr8	40100000	40200000
chr8	40200000	40300000
chr8	40300000	40400000
chr8	40400000	40500000
chr8	40500000	40600000
chr8	40600000	40700000
chr8	40700000	40800000
chr8	40800000	40900000
chr8	40900000	41000000
chr8	41000000	41100000
chr8	41100000	41200000
chr8	41200000	41300000
chr8	41300000	41400000
chr8	41400000	41500000
chr8	41500000	41600000
chr8	41600000	41700000
chr8	41700000	41800000
chr8	41800000	41900000
chr8	41900000	42000000
chr8	42000000	42100000
chr8	42100000	42200000
chr8	42200000	42300000
chr8	42300000	42400000
chr8	42400000	42500000
chr8	42500000	42600000
chr8	42600000	42700000
chr8	42700000	42800000
chr8	42800000	42900000
chr8	42900000	43000000
chr8	43000000	43100000
chr8	43100000	43200000
chr8	43200000	43300000
chr8	43300000	43400000
chr8	43400000	43500000
chr8	43500000	43600000
chr8	43600000	43700000
chr8	43700000	43800000
chr8	43800000	43900000
chr8	43900000	44000000
chr8	44000000	44100000
chr8	44100000	44200000
chr8	44200000	44300000
chr8	44300000	44400000
chr8	44400000	44500000
chr8	44500000	44600000
chr8	44600000	44700000
chr8	44700000	44800000
chr8	44800000	44900000
chr8	44900000	45000000
chr8	45000000	45100000
chr8	45100000	45200000
chr8	45200000	45300000
chr8	45300000	45400000
chr8	45400000	45500000
chr8	45500000	45600000
chr8	45600000	45700000
chr8	45700000	45800000
chr8	45800000	45900000
chr8	45900000	46000000
chr8	46000000	46100000
chr8	46100000	46200000
chr8	46200000	46300000
chr8	46300000	46400000
chr8	46400000	46500000
chr8	46500000	46600000
chr8	46600000	46700000
chr8	46700000	46800000
chr8	46800000	46900000
chr8	46900000	47000000
chr8	47000000	47100000
chr8	47100000	47200000
chr8	47200000	47300000
chr8	47300000	47400000
chr8	47400000	47500000
chr8	47500000	47600000
chr8	47600000	47700000
chr8	47700000	47800000
chr8	47800000	47900000
chr8	47900000	48000000
chr8	48000000	48100000
chr8	48100000	48200000
chr8	48200000	48300000
chr8	48300000	48400000
chr8	48400000	48500000
chr8	48500000	48600000
chr8	48600000	48700000
chr8	48700000	48800000
chr8	48800000	48900000
chr8	48900000	49000000
chr8	49000000	49100000
chr8	49100000	49200000
chr8	49200000	49300000
chr8	49300000	49400000
chr8	49400000	49500000
chr8	49500000	49600000
chr8	49600000	49700000
chr8	49700000	49800000
chr8	49800000	49900000
chr8	49900000	50000000
chr8	50000000	50100000
chr8	50100000	50200000
chr8	50200000	50300000
chr8	50300000	50400000
chr8	50400000	50500000
chr8	50500000	50600000
chr8	50600000	50700000
chr8	50700000	50800000
chr8	50800000	50900000
chr8	50900000	51000000
chr8	51000000	51100000
chr8	51100000	51200000
chr8	51200000	51300000
chr8	51300000	51400000
chr8	51400000	51500000
chr8	51500000	51600000
chr8	51600000	51700000
chr8	51700000	51800000
chr8	51800000	51900000
chr8	51900000	52000000
chr8	52000000	52100000
chr8	52100000	52200000
chr8	52200000	52300000
chr8	52300000	52400000
chr8	52400000	52500000
chr8	52500000	52600000
chr8	52600000	52700000
chr8	52700000	52800000
chr8	52800000	52900000
chr8	52900000	53000000
chr8	53000000	53100000
chr8	53100000	53200000
chr8	53200000	53300000
chr8	53300000	53400000
chr8	53400000	53500000
chr8	53500000	53600000
chr8	53600000	53700000
chr8	53700000	53800000
chr8	53800000	53900000
chr8	53900000	54000000
chr8	54000000	54100000
chr8	54100000	54200000
chr8	54200000	54300000
chr8	54300000	54400000
chr8	54400000	54500000
chr8	54500000	54600000
chr8	54600000	54700000
chr8	54700000	54800000
chr8	54800000	54900000
chr8	54900000	55000000
chr8	55000000	55100000
chr8	55100000	55200000
chr8	55200000	55300000
chr8	55300000	55400000
chr8	55400000	55500000
chr8	55500000	55600000
chr8	55600000	55700000
chr8	55700000	55800000
chr8	55800000	55900000
chr8	55900000	56000000
chr8	56000000	56100000
chr8	56100000	56200000
chr8	56200000	56300000
chr8	56300000	56400000
chr8	56400000	56500000
chr8	56500000	56600000
chr8	56600000	56700000
chr8	56700000	56800000
chr8	56800000	56900000
chr8	56900000	57000000
chr8	57000000	57100000
chr8	57100000	57200000
chr8	57200000	57300000
chr8	57300000	57400000
chr8	57400000	57500000
chr8	57500000	57600000
chr8	57600000	57700000
chr8	57700000	57800000
chr8	57800000	57900000
chr8	57900000	58000000
chr8	58000000	58100000
chr8	58100000	58200000
chr8	58200000	58300000
chr8	58300000	58400000
chr8	58400000	58500000
chr8	58500000	58600000
chr8	58600000	58700000
chr8	58700000	58800000
chr8	58800000	58900000
chr8	58900000	59000000
chr8	59000000	59100000
chr8	59100000	59200000
chr8	59200000	59300000
chr8	59300000	59400000
chr8	59400000	59500000
chr8	59500000	59600000
chr8	59600000	59700000
chr8	59700000	59800000
chr8	59800000	59900000
chr8	59900000	60000000
chr8	60000000	60100000
chr8	60100000	60200000
chr8	60200000	60300000
chr8	60300000	60400000
chr8	60400000	60500000
chr8	60500000	60600000
chr8	60600000	60700000
chr8	60700000	60800000
chr8	60800000	60900000
chr8	60900000	61000000
chr8	61000000	61100000
chr8	61100000	61200000
chr8	61200000	61300000
chr8	61300000	61400000
chr8	61400000	61500000
chr8	61500000	61600000
chr8	61600000	61700000
chr8	61700000	61800000
chr8	61800000	61900000
chr8	61900000	62000000
chr8	62000000	62100000
chr8	62100000	62200000
chr8	62200000	62300000
chr8	62300000	62400000
chr8	62400000	62500000
chr8	62500000	62600000
chr8	62600000	62700000
chr8	62700000	62800000
chr8	62800000	62900000
chr8	62900000	63000000
chr8	63000000	63100000
chr8	63100000	63200000
chr8	63200000	63300000
chr8	63300000	63400000
chr8	63400000	63500000
chr8	63500000	63600000
chr8	63600000	63700000
chr8	63700000	63800000
chr8	63800000	63900000
chr8	63900000	64000000
chr8	64000000	64100000
chr8	64100000	64200000
chr8	64200000	64300000
chr8	64300000	64400000
chr8	64400000	64500000
chr8	64500000	64600000
chr8	64600000	64700000
chr8	64700000	64800000
chr8	64800000	64900000
chr8	64900000	65000000
chr8	65000000	65100000
chr8	65100000	65200000
chr8	65200000	65300000
chr8	65300000	65400000
chr8	65400000	65500000
chr8	65500000	65600000
chr8	65600000	65700000
chr8	65700000	65800000
chr8	65800000	65900000
chr8	65900000	66000000
chr8	66000000	66100000
chr8	66100000	66200000
chr8	66200000	66300000
chr8	66300000	66400000
chr8	66400000	66500000
chr8	66500000	66600000
chr8	66600000	66700000
chr8	66700000	66800000
chr8	66800000	66900000
chr8	66900000	67000000
chr8	67000000	67100000
chr8	67100000	67200000
chr8	67200000	67300000
chr8	67300000	67400000
chr8	67400000	67500000
chr8	67500000	67600000
chr8	67600000	67700000
chr8	67700000	67800000
chr8	67800000	67900000
chr8	67900000	68000000
chr8	68000000	68100000
chr8	68100000	68200000
chr8	68200000	68300000
chr8	68300000	68400000
chr8	68400000	68500000
chr8	68500000	68600000
chr8	68600000	68700000
chr8	68700000	68800000
chr8	68800000	68900000
chr8	68900000	69000000
chr8	69000000	69100000
chr8	69100000	69200000
chr8	69200000	69300000
chr8	69300000	69400000
chr8	69400000	69500000
chr8	69500000	69600000
chr8	69600000	69700000
chr8	69700000	69800000
chr8	69800000	69900000
chr8	69900000	70000000
chr8	70000000	70100000
chr8	70100000	70200000
chr8	70200000	70300000
chr8	70300000	70400000
chr8	70400000	70500000
chr8	70500000	70600000
chr8	70600000	70700000
chr8	70700000	70800000
chr8	70800000	70900000
chr8	70900000	71000000
chr8	71000000	71100000
chr8	71100000	71200000
chr8	71200000	71300000
chr8	71300000	71400000
chr8	71400000	71500000
chr8	71500000	71600000
chr8	71600000	71700000
chr8	71700000	71800000
chr8	71800000	71900000
chr8	71900000	72000000
chr8	72000000	72100000
chr8	72100000	72200000
chr8	72200000	72300000
chr8	72300000	72400000
chr8	72400000	72500000
chr8	72500000	72600000
chr8	72600000	72700000
chr8	72700000	72800000
chr8	72800000	72900000
chr8	72900000	73000000
chr8	73000000	73100000
chr8	73100000	73200000
chr8	73200000	73300000
chr8	73300000	73400000
chr8	73400000	73500000
chr8	73500000	73600000
chr8	73600000	73700000
chr8	73700000	73800000
chr8	73800000	73900000
chr8	73900000	74000000
chr8	74000000	74100000
chr8	74100000	74200000
chr8	74200000	74300000
chr8	74300000	74400000
chr8	74400000	74500000
chr8	74500000	74600000
chr8	74600000	74700000
chr8	74700000	74800000
chr8	74800000	74900000
chr8	74900000	75000000
chr8	75000000	75100000
chr8	75100000	75200000
chr8	75200000	75300000
chr8	75300000	75400000
chr8	75400000	75500000
chr8	75500000	75600000
chr8	75600000	75700000
chr8	75700000	75800000
chr8	75800000	75900000
chr8	75900000	76000000
chr8	76000000	76100000
chr8	76100000	76200000
chr8	76200000	76300000
chr8	76300000	76400000
chr8	76400000	76500000
chr8	76500000	76600000
chr8	76600000	76700000
chr8	76700000	76800000
chr8	76800000	76900000
chr8	76900000	77000000
chr8	77000000	77100000
chr8	77100000	77200000
chr8	77200000	77300000
chr8	77300000	77400000
chr8	77400000	77500000
chr8	77500000	77600000
chr8	77600000	77700000
chr8	77700000	77800000
chr8	77800000	77900000
chr8	77900000	78000000
chr8	78000000	78100000
chr8	78100000	78200000
chr8	78200000	78300000
chr8	78300000	78400000
chr8	78400000	78500000
chr8	78500000	78600000
chr8	78600000	78700000
chr8	78700000	78800000
chr8	78800000	78900000
chr8	78900000	79000000
chr8	79000000	79100000
chr8	79100000	79200000
chr8	79200000	79300000
chr8	79300000	79400000
chr8	79400000	79500000
chr8	79500000	79600000
chr8	79600000	79700000
chr8	79700000	79800000
chr8	79800000	79900000
chr8	79900000	80000000
chr8	80000000	80100000
chr8	80100000	80200000
chr8	80200000	80300000
chr8	80300000	80400000
chr8	80400000	80500000
chr8	80500000	80600000
chr8	80600000	80700000
chr8	80700000	80800000
chr8	80800000	80900000
chr8	80900000	81000000
chr8	81000000	81100000
chr8	81100000	81200000
chr8	81200000	81300000
chr8	81300000	81400000
chr8	81400000	81500000
chr8	81500000	81600000
chr8	81600000	81700000
chr8	81700000	81800000
chr8	81800000	81900000
chr8	81900000	82000000
chr8	82000000	82100000
chr8	82100000	82200000
chr8	82200000	82300000
chr8	82300000	82400000
chr8	82400000	82500000
chr8	82500000	82600000
chr8	82600000	82700000
chr8	82700000	82800000
chr8	82800000	82900000
chr8	82900000	83000000
chr8	83000000	83100000
chr8	83100000	83200000
chr8	83200000	83300000
chr8	83300000	83400000
chr8	83400000	83500000
chr8	83500000	83600000
chr8	83600000	83700000
chr8	83700000	83800000
chr8	83800000	83900000
chr8	83900000	84000000
chr8	84000000	84100000
chr8	84100000	84200000
chr8	84200000	84300000
chr8	84300000	84400000
chr8	84400000	84500000
chr8	84500000	84600000
chr8	84600000	84700000
chr8	84700000	84800000
chr8	84800000	84900000
chr8	84900000	85000000
chr8	85000000	85100000
chr8	85100000	85200000
chr8	85200000	85300000
chr8	85300000	85400000
chr8	85400000	85500000
chr8	85500000	85600000
chr8	85600000	85700000
chr8	85700000	85800000
chr8	85800000	85900000
chr8	85900000	86000000
chr8	86000000	86100000
chr8	86100000	86200000
chr8	86200000	86300000
chr8	86300000	86400000
chr8	86400000	86500000
chr8	86500000	86600000
chr8	86600000	86700000
chr8	86700000	86800000
chr8	86800000	86900000
chr8	86900000	87000000
chr8	87000000	87100000
chr8	87100000	87200000
chr8	87200000	87300000
chr8	87300000	87400000
chr8	87400000	87500000
chr8	87500000	87600000
chr8	87600000	87700000
chr8	87700000	87800000
chr8	87800000	87900000
chr8	87900000	88000000
chr8	88000000	88100000
chr8	88100000	88200000
chr8	88200000	88300000
chr8	88300000	88400000
chr8	88400000	88500000
chr8	88500000	88600000
chr8	88600000	88700000
chr8	88700000	88800000
chr8	88800000	88900000
chr8	88900000	89000000
chr8	89000000	89100000
chr8	89100000	89200000
chr8	89200000	89300000
chr8	89300000	89400000
chr8	89400000	89500000
chr8	89500000	89600000
chr8	89600000	89700000
chr8	89700000	89800000
chr8	89800000	89900000
chr8	89900000	90000000
chr8	90000000	90100000
chr8	90100000	90200000
chr8	90200000	90300000
chr8	90300000	90400000
chr8	90400000	90500000
chr8	90500000	90600000
chr8	90600000	90700000
chr8	90700000	90800000
chr8	90800000	90900000
chr8	90900000	91000000
chr8	91000000	91100000
chr8	91100000	91200000
chr8	91200000	91300000
chr8	91300000	91400000
chr8	91400000	91500000
chr8	91500000	91600000
chr8	91600000	91700000
chr8	91700000	91800000
chr8	91800000	91900000
chr8	91900000	92000000
chr8	92000000	92100000
chr8	92100000	92200000
chr8	92200000	92300000
chr8	92300000	92400000
chr8	92400000	92500000
chr8	92500000	92600000
chr8	92600000	92700000
chr8	92700000	92800000
chr8	92800000	92900000
chr8	92900000	93000000
chr8	93000000	93100000
chr8	93100000	93200000
chr8	93200000	93300000
chr8	93300000	93400000
chr8	93400000	93500000
chr8	93500000	93600000
chr8	93600000	93700000
chr8	93700000	93800000
chr8	93800000	93900000
chr8	93900000	94000000
chr8	94000000	94100000
chr8	94100000	94200000
chr8	94200000	94300000
chr8	94300000	94400000
chr8	94400000	94500000
chr8	94500000	94600000
chr8	94600000	94700000
chr8	94700000	94800000
chr8	94800000	94900000
chr8	94900000	95000000
chr8	95000000	95100000
chr8	95100000	95200000
chr8	95200000	95300000
chr8	95300000	95400000
chr8	95400000	95500000
chr8	95500000	95600000
chr8	95600000	95700000
chr8	95700000	95800000
chr8	95800000	95900000
chr8	95900000	96000000
chr8	96000000	96100000
chr8	96100000	96200000
chr8	96200000	96300000
chr8	96300000	96400000
chr8	96400000	96500000
chr8	96500000	96600000
chr8	96600000	96700000
chr8	96700000	96800000
chr8	96800000	96900000
chr8	96900000	97000000
chr8	97000000	97100000
chr8	97100000	97200000
chr8	97200000	97300000
chr8	97300000	97400000
chr8	97400000	97500000
chr8	97500000	97600000
chr8	97600000	97700000
chr8	97700000	97800000
chr8	97800000	97900000
chr8	97900000	98000000
chr8	98000000	98100000
chr8	98100000	98200000
chr8	98200000	98300000
chr8	98300000	98400000
chr8	98400000	98500000
chr8	98500000	98600000
chr8	98600000	98700000
chr8	98700000	98800000
chr8	98800000	98900000
chr8	98900000	99000000
chr8	99000000	99100000
chr8	99100000	99200000
chr8	99200000	99300000
chr8	99300000	99400000
chr8	99400000	99500000
chr8	99500000	99600000
chr8	99600000	99700000
chr8	99700000	99800000
chr8	99800000	99900000
chr8	99900000	100000000
chr8	100000000	100100000
chr8	100100000	100200000
chr8	100200000	100300000
chr8	100300000	100400000
chr8	100400000	100500000
chr8	100500000	100600000
chr8	100600000	100700000
chr8	100700000	100800000
chr8	100800000	100900000
chr8	100900000	101000000
chr8	101000000	101100000
chr8	101100000	101200000
chr8	101200000	101300000
chr8	101300000	101400000
chr8	101400000	101500000
chr8	101500000	101600000
chr8	101600000	101700000
chr8	101700000	101800000
chr8	101800000	101900000
chr8	101900000	102000000
chr8	102000000	102100000
chr8	102100000	102200000
chr8	102200000	102300000
chr8	102300000	102400000
chr8	102400000	102500000
chr8	102500000	102600000
chr8	102600000	102700000
chr8	102700000	102800000
chr8	102800000	102900000
chr8	102900000	103000000
chr8	103000000	103100000
chr8	103100000	103200000
chr8	103200000	103300000
chr8	103300000	103400000
chr8	103400000	103500000
chr8	103500000	103600000
chr8	103600000	103700000
chr8	103700000	103800000
chr8	103800000	103900000
chr8	103900000	104000000
chr8	104000000	104100000
chr8	104100000	104200000
chr8	104200000	104300000
chr8	104300000	104400000
chr8	104400000	104500000
chr8	104500000	104600000
chr8	104600000	104700000
chr8	104700000	104800000
chr8	104800000	104900000
chr8	104900000	105000000
chr8	105000000	105100000
chr8	105100000	105200000
chr8	105200000	105300000
chr8	105300000	105400000
chr8	105400000	105500000
chr8	105500000	105600000
chr8	105600000	105700000
chr8	105700000	105800000
chr8	105800000	105900000
chr8	105900000	106000000
chr8	106000000	106100000
chr8	106100000	106200000
chr8	106200000	106300000
chr8	106300000	106400000
chr8	106400000	106500000
chr8	106500000	106600000
chr8	106600000	106700000
chr8	106700000	106800000
chr8	106800000	106900000
chr8	106900000	107000000
chr8	107000000	107100000
chr8	107100000	107200000
chr8	107200000	107300000
chr8	107300000	107400000
chr8	107400000	107500000
chr8	107500000	107600000
chr8	107600000	107700000
chr8	107700000	107800000
chr8	107800000	107900000
chr8	107900000	108000000
chr8	108000000	108100000
chr8	108100000	108200000
chr8	108200000	108300000
chr8	108300000	108400000
chr8	108400000	108500000
chr8	108500000	108600000
chr8	108600000	108700000
chr8	108700000	108800000
chr8	108800000	108900000
chr8	108900000	109000000
chr8	109000000	109100000
chr8	109100000	109200000
chr8	109200000	109300000
chr8	109300000	109400000
chr8	109400000	109500000
chr8	109500000	109600000
chr8	109600000	109700000
chr8	109700000	109800000
chr8	109800000	109900000
chr8	109900000	110000000
chr8	110000000	110100000
chr8	110100000	110200000
chr8	110200000	110300000
chr8	110300000	110400000
chr8	110400000	110500000
chr8	110500000	110600000
chr8	110600000	110700000
chr8	110700000	110800000
chr8	110800000	110900000
chr8	110900000	111000000
chr8	111000000	111100000
chr8	111100000	111200000
chr8	111200000	111300000
chr8	111300000	111400000
chr8	111400000	111500000
chr8	111500000	111600000
chr8	111600000	111700000
chr8	111700000	111800000
chr8	111800000	111900000
chr8	111900000	112000000
chr8	112000000	112100000
chr8	112100000	112200000
chr8	112200000	112300000
chr8	112300000	112400000
chr8	112400000	112500000
chr8	112500000	112600000
chr8	112600000	112700000
chr8	112700000	112800000
chr8	112800000	112900000
chr8	112900000	113000000
chr8	113000000	113100000
chr8	113100000	113200000
chr8	113200000	113300000
chr8	113300000	113400000
chr8	113400000	113500000
chr8	113500000	113600000
chr8	113600000	113700000
chr8	113700000	113800000
chr8	113800000	113900000
chr8	113900000	114000000
chr8	114000000	114100000
chr8	114100000	114200000
chr8	114200000	114300000
chr8	114300000	114400000
chr8	114400000	114500000
chr8	114500000	114600000
chr8	114600000	114700000
chr8	114700000	114800000
chr8	114800000	114900000
chr8	114900000	115000000
chr8	115000000	115100000
chr8	115100000	115200000
chr8	115200000	115300000
chr8	115300000	115400000
chr8	115400000	115500000
chr8	115500000	115600000
chr8	115600000	115700000
chr8	115700000	115800000
chr8	115800000	115900000
chr8	115900000	116000000
chr8	116000000	116100000
chr8	116100000	116200000
chr8	116200000	116300000
chr8	116300000	116400000
chr8	116400000	116500000
chr8	116500000	116600000
chr8	116600000	116700000
chr8	116700000	116800000
chr8	116800000	116900000
chr8	116900000	117000000
chr8	117000000	117100000
chr8	117100000	117200000
chr8	117200000	117300000
chr8	117300000	117400000
chr8	117400000	117500000
chr8	117500000	117600000
chr8	117600000	117700000
chr8	117700000	117800000
chr8	117800000	117900000
chr8	117900000	118000000
chr8	118000000	118100000
chr8	118100000	118200000
chr8	118200000	118300000
chr8	118300000	118400000
chr8	118400000	118500000
chr8	118500000	118600000
chr8	118600000	118700000
chr8	118700000	118800000
chr8	118800000	118900000
chr8	118900000	119000000
chr8	119000000	119100000
chr8	119100000	119200000
chr8	119200000	119300000
chr8	119300000	119400000
chr8	119400000	119500000
chr8	119500000	119600000
chr8	119600000	119700000
chr8	119700000	119800000
chr8	119800000	119900000
chr8	119900000	120000000
chr8	120000000	120100000
chr8	120100000	120200000
chr8	120200000	120300000
chr8	120300000	120400000
chr8	120400000	120500000
chr8	120500000	120600000
chr8	120600000	120700000
chr8	120700000	120800000
chr8	120800000	120900000
chr8	120900000	121000000
chr8	121000000	121100000
chr8	121100000	121200000
chr8	121200000	121300000
chr8	121300000	121400000
chr8	121400000	121500000
chr8	121500000	121600000
chr8	121600000	121700000
chr8	121700000	121800000
chr8	121800000	121900000
chr8	121900000	122000000
chr8	122000000	122100000
chr8	122100000	122200000
chr8	122200000	122300000
chr8	122300000	122400000
chr8	122400000	122500000
chr8	122500000	122600000
chr8	122600000	122700000
chr8	122700000	122800000
chr8	122800000	122900000
chr8	122900000	123000000
chr8	123000000	123100000
chr8	123100000	123200000
chr8	123200000	123300000
chr8	123300000	123400000
chr8	123400000	123500000
chr8	123500000	123600000
chr8	123600000	123700000
chr8	123700000	123800000
chr8	123800000	123900000
chr8	123900000	124000000
chr8	124000000	124100000
chr8	124100000	124200000
chr8	124200000	124300000
chr8	124300000	124400000
chr8	124400000	124500000
chr8	124500000	124600000
chr8	124600000	124700000
chr8	124700000	124800000
chr8	124800000	124900000
chr8	124900000	125000000
chr8	125000000	125100000
chr8	125100000	125200000
chr8	125200000	125300000
chr8	125300000	125400000
chr8	125400000	125500000
chr8	125500000	125600000
chr8	125600000	125700000
chr8	125700000	125800000
chr8	125800000	125900000
chr8	125900000	126000000
chr8	126000000	126100000
chr8	126100000	126200000
chr8	126200000	126300000
chr8	126300000	126400000
chr8	126400000	126500000
chr8	126500000	126600000
chr8	126600000	126700000
chr8	126700000	126800000
chr8	126800000	126900000
chr8	126900000	127000000
chr8	127000000	127100000
chr8	127100000	127200000
chr8	127200000	127300000
chr8	127300000	127400000
chr8	127400000	127500000
chr8	127500000	127600000
chr8	127600000	127700000
chr8	127700000	127800000
chr8	127800000	127900000
chr8	127900000	128000000
chr8	128000000	128100000
chr8	128100000	128200000
chr8	128200000	128300000
chr8	128300000	128400000
chr8	128400000	128500000
chr8	128500000	128600000
chr8	128600000	128700000
chr8	128700000	128800000
chr8	128800000	128900000
chr8	128900000	129000000
chr8	129000000	129100000
chr8	129100000	129200000
chr8	129200000	129300000
chr8	129300000	129400000
chr8	129400000	129500000
chr8	129500000	129600000
chr8	129600000	129700000
chr8	129700000	129800000
chr8	129800000	129900000
chr8	129900000	130000000
chr8	130000000	130100000
chr8	130100000	130200000
chr8	130200000	130300000
chr8	130300000	130400000
chr8	130400000	130500000
chr8	130500000	130600000
chr8	130600000	130700000
chr8	130700000	130800000
chr8	130800000	130900000
chr8	130900000	131000000
chr8	131000000	131100000
chr8	131100000	131200000
chr8	131200000	131300000
chr8	131300000	131400000
chr8	131400000	131500000
chr8	131500000	131600000
chr8	131600000	131700000
chr8	131700000	131800000
chr8	131800000	131900000
chr8	131900000	132000000
chr8	132000000	132100000
chr8	132100000	132200000
chr8	132200000	132300000
chr8	132300000	132400000
chr8	132400000	132500000
chr8	132500000	132600000
chr8	132600000	132700000
chr8	132700000	132800000
chr8	132800000	132900000
chr8	132900000	133000000
chr8	133000000	133100000
chr8	133100000	133200000
chr8	133200000	133300000
chr8	133300000	133400000
chr8	133400000	133500000
chr8	133500000	133600000
chr8	133600000	133700000
chr8	133700000	133800000
chr8	133800000	133900000
chr8	133900000	134000000
chr8	134000000	134100000
chr8	134100000	134200000
chr8	134200000	134300000
chr8	134300000	134400000
chr8	134400000	134500000
chr8	134500000	134600000
chr8	134600000	134700000
chr8	134700000	134800000
chr8	134800000	134900000
chr8	134900000	135000000
chr8	135000000	135100000
chr8	135100000	135200000
chr8	135200000	135300000
chr8	135300000	135400000
chr8	135400000	135500000
chr8	135500000	135600000
chr8	135600000	135700000
chr8	135700000	135800000
chr8	135800000	135900000
chr8	135900000	136000000
chr8	136000000	136100000
chr8	136100000	136200000
chr8	136200000	136300000
chr8	136300000	136400000
chr8	136400000	136500000
chr8	136500000	136600000
chr8	136600000	136700000
chr8	136700000	136800000
chr8	136800000	136900000
chr8	136900000	137000000
chr8	137000000	137100000
chr8	137100000	137200000
chr8	137200000	137300000
chr8	137300000	137400000
chr8	137400000	137500000
chr8	137500000	137600000
chr8	137600000	137700000
chr8	137700000	137800000
chr8	137800000	137900000
chr8	137900000	138000000
chr8	138000000	138100000
chr8	138100000	138200000
chr8	138200000	138300000
chr8	138300000	138400000
chr8	138400000	138500000
chr8	138500000	138600000
chr8	138600000	138700000
chr8	138700000	138800000
chr8	138800000	138900000
chr8	138900000	139000000
chr8	139000000	139100000
chr8	139100000	139200000
chr8	139200000	139300000
chr8	139300000	139400000
chr8	139400000	139500000
chr8	139500000	139600000
chr8	139600000	139700000
chr8	139700000	139800000
chr8	139800000	139900000
chr8	139900000	140000000
chr8	140000000	140100000
chr8	140100000	140200000
chr8	140200000	140300000
chr8	140300000	140400000
chr8	140400000	140500000
chr8	140500000	140600000
chr8	140600000	140700000
chr8	140700000	140800000
chr8	140800000	140900000
chr8	140900000	141000000
chr8	141000000	141100000
chr8	141100000	141200000
chr8	141200000	141300000
chr8	141300000	141400000
chr8	141400000	141500000
chr8	141500000	141600000
chr8	141600000	141700000
chr8	141700000	141800000
chr8	141800000	141900000
chr8	141900000	142000000
chr8	142000000	142100000
chr8	142100000	142200000
chr8	142200000	142300000
chr8	142300000	142400000
chr8	142400000	142500000
chr8	142500000	142600000
chr8	142600000	142700000
chr8	142700000	142800000
chr8	142800000	142900000
chr8	142900000	143000000
chr8	143000000	143100000
chr8	143100000	143200000
chr8	143200000	143300000
chr8	143300000	143400000
chr8	143400000	143500000
chr8	143500000	143600000
chr8	143600000	143700000
chr8	143700000	143800000
chr8	143800000	143900000
chr8	143900000	144000000
chr8	144000000	144100000
chr8	144100000	144200000
chr8	144200000	144300000
chr8	144300000	144400000
chr8	144400000	144500000
chr8	144500000	144600000
chr8	144600000	144700000
chr8	144700000	144800000
chr8	144800000	144900000
chr8	144900000	145000000
chr8	145000000	145100000
chr8	145100000	145200000
chr8	145200000	145300000
chr8	145300000	145400000
chr8	145400000	145500000
chr8	145500000	145600000
chr8	145600000	145700000
chr8	145700000	145800000
chr8	145800000	145900000
chr8	145900000	146000000
chr8	146000000	146100000
chr8	146100000	146200000
chr8	146200000	146259331
chr9	0	100000
chr9	100000	200000
chr9	200000	300000
chr9	300000	400000
chr9	400000	500000
chr9	500000	600000
chr9	600000	700000
chr9	700000	800000
chr9	800000	900000
chr9	900000	1000000
chr9	1000000	1100000
chr9	1100000	1200000
chr9	1200000	1300000
chr9	1300000	1400000
chr9	1400000	1500000
chr9	1500000	1600000
chr9	1600000	1700000
chr9	1700000	1800000
chr9	1800000	1900000
chr9	1900000	2000000
chr9	2000000	2100000
chr9	2100000	2200000
chr9	2200000	2300000
chr9	2300000	2400000
chr9	2400000	2500000
chr9	2500000	2600000
chr9	2600000	2700000
chr9	2700000	2800000
chr9	2800000	2900000
chr9	2900000	3000000
chr9	3000000	3100000
chr9	3100000	3200000
chr9	3200000	3300000
chr9	3300000	3400000
chr9	3400000	3500000
chr9	3500000	3600000
chr9	3600000	3700000
chr9	3700000	3800000
chr9	3800000	3900000
chr9	3900000	4000000
chr9	4000000	4100000
chr9	4100000	4200000
chr9	4200000	4300000
chr9	4300000	4400000
chr9	4400000	4500000
chr9	4500000	4600000
chr9	4600000	4700000
chr9	4700000	4800000
chr9	4800000	4900000
chr9	4900000	5000000
chr9	5000000	5100000
chr9	5100000	5200000
chr9	5200000	5300000
chr9	5300000	5400000
chr9	5400000	5500000
chr9	5500000	5600000
chr9	5600000	5700000
chr9	5700000	5800000
chr9	5800000	5900000
chr9	5900000	6000000
chr9	6000000	6100000
chr9	6100000	6200000
chr9	6200000	6300000
chr9	6300000	6400000
chr9	6400000	6500000
chr9	6500000	6600000
chr9	6600000	6700000
chr9	6700000	6800000
chr9	6800000	6900000
chr9	6900000	7000000
chr9	7000000	7100000
chr9	7100000	7200000
chr9	7200000	7300000
chr9	7300000	7400000
chr9	7400000	7500000
chr9	7500000	7600000
chr9	7600000	7700000
chr9	7700000	7800000
chr9	7800000	7900000
chr9	7900000	8000000
chr9	8000000	8100000
chr9	8100000	8200000
chr9	8200000	8300000
chr9	8300000	8400000
chr9	8400000	8500000
chr9	8500000	8600000
chr9	8600000	8700000
chr9	8700000	8800000
chr9	8800000	8900000
chr9	8900000	9000000
chr9	9000000	9100000
chr9	9100000	9200000
chr9	9200000	9300000
chr9	9300000	9400000
chr9	9400000	9500000
chr9	9500000	9600000
chr9	9600000	9700000
chr9	9700000	9800000
chr9	9800000	9900000
chr9	9900000	10000000
chr9	10000000	10100000
chr9	10100000	10200000
chr9	10200000	10300000
chr9	10300000	10400000
chr9	10400000	10500000
chr9	10500000	10600000
chr9	10600000	10700000
chr9	10700000	10800000
chr9	10800000	10900000
chr9	10900000	11000000
chr9	11000000	11100000
chr9	11100000	11200000
chr9	11200000	11300000
chr9	11300000	11400000
chr9	11400000	11500000
chr9	11500000	11600000
chr9	11600000	11700000
chr9	11700000	11800000
chr9	11800000	11900000
chr9	11900000	12000000
chr9	12000000	12100000
chr9	12100000	12200000
chr9	12200000	12300000
chr9	12300000	12400000
chr9	12400000	12500000
chr9	12500000	12600000
chr9	12600000	12700000
chr9	12700000	12800000
chr9	12800000	12900000
chr9	12900000	13000000
chr9	13000000	13100000
chr9	13100000	13200000
chr9	13200000	13300000
chr9	13300000	13400000
chr9	13400000	13500000
chr9	13500000	13600000
chr9	13600000	13700000
chr9	13700000	13800000
chr9	13800000	13900000
chr9	13900000	14000000
chr9	14000000	14100000
chr9	14100000	14200000
chr9	14200000	14300000
chr9	14300000	14400000
chr9	14400000	14500000
chr9	14500000	14600000
chr9	14600000	14700000
chr9	14700000	14800000
chr9	14800000	14900000
chr9	14900000	15000000
chr9	15000000	15100000
chr9	15100000	15200000
chr9	15200000	15300000
chr9	15300000	15400000
chr9	15400000	15500000
chr9	15500000	15600000
chr9	15600000	15700000
chr9	15700000	15800000
chr9	15800000	15900000
chr9	15900000	16000000
chr9	16000000	16100000
chr9	16100000	16200000
chr9	16200000	16300000
chr9	16300000	16400000
chr9	16400000	16500000
chr9	16500000	16600000
chr9	16600000	16700000
chr9	16700000	16800000
chr9	16800000	16900000
chr9	16900000	17000000
chr9	17000000	17100000
chr9	17100000	17200000
chr9	17200000	17300000
chr9	17300000	17400000
chr9	17400000	17500000
chr9	17500000	17600000
chr9	17600000	17700000
chr9	17700000	17800000
chr9	17800000	17900000
chr9	17900000	18000000
chr9	18000000	18100000
chr9	18100000	18200000
chr9	18200000	18300000
chr9	18300000	18400000
chr9	18400000	18500000
chr9	18500000	18600000
chr9	18600000	18700000
chr9	18700000	18800000
chr9	18800000	18900000
chr9	18900000	19000000
chr9	19000000	19100000
chr9	19100000	19200000
chr9	19200000	19300000
chr9	19300000	19400000
chr9	19400000	19500000
chr9	19500000	19600000
chr9	19600000	19700000
chr9	19700000	19800000
chr9	19800000	19900000
chr9	19900000	20000000
chr9	20000000	20100000
chr9	20100000	20200000
chr9	20200000	20300000
chr9	20300000	20400000
chr9	20400000	20500000
chr9	20500000	20600000
chr9	20600000	20700000
chr9	20700000	20800000
chr9	20800000	20900000
chr9	20900000	21000000
chr9	21000000	21100000
chr9	21100000	21200000
chr9	21200000	21300000
chr9	21300000	21400000
chr9	21400000	21500000
chr9	21500000	21600000
chr9	21600000	21700000
chr9	21700000	21800000
chr9	21800000	21900000
chr9	21900000	22000000
chr9	22000000	22100000
chr9	22100000	22200000
chr9	22200000	22300000
chr9	22300000	22400000
chr9	22400000	22500000
chr9	22500000	22600000
chr9	22600000	22700000
chr9	22700000	22800000
chr9	22800000	22900000
chr9	22900000	23000000
chr9	23000000	23100000
chr9	23100000	23200000
chr9	23200000	23300000
chr9	23300000	23400000
chr9	23400000	23500000
chr9	23500000	23600000
chr9	23600000	23700000
chr9	23700000	23800000
chr9	23800000	23900000
chr9	23900000	24000000
chr9	24000000	24100000
chr9	24100000	24200000
chr9	24200000	24300000
chr9	24300000	24400000
chr9	24400000	24500000
chr9	24500000	24600000
chr9	24600000	24700000
chr9	24700000	24800000
chr9	24800000	24900000
chr9	24900000	25000000
chr9	25000000	25100000
chr9	25100000	25200000
chr9	25200000	25300000
chr9	25300000	25400000
chr9	25400000	25500000
chr9	25500000	25600000
chr9	25600000	25700000
chr9	25700000	25800000
chr9	25800000	25900000
chr9	25900000	26000000
chr9	26000000	26100000
chr9	26100000	26200000
chr9	26200000	26300000
chr9	26300000	26400000
chr9	26400000	26500000
chr9	26500000	26600000
chr9	26600000	26700000
chr9	26700000	26800000
chr9	26800000	26900000
chr9	26900000	27000000
chr9	27000000	27100000
chr9	27100000	27200000
chr9	27200000	27300000
chr9	27300000	27400000
chr9	27400000	27500000
chr9	27500000	27600000
chr9	27600000	27700000
chr9	27700000	27800000
chr9	27800000	27900000
chr9	27900000	28000000
chr9	28000000	28100000
chr9	28100000	28200000
chr9	28200000	28300000
chr9	28300000	28400000
chr9	28400000	28500000
chr9	28500000	28600000
chr9	28600000	28700000
chr9	28700000	28800000
chr9	28800000	28900000
chr9	28900000	29000000
chr9	29000000	29100000
chr9	29100000	29200000
chr9	29200000	29300000
chr9	29300000	29400000
chr9	29400000	29500000
chr9	29500000	29600000
chr9	29600000	29700000
chr9	29700000	29800000
chr9	29800000	29900000
chr9	29900000	30000000
chr9	30000000	30100000
chr9	30100000	30200000
chr9	30200000	30300000
chr9	30300000	30400000
chr9	30400000	30500000
chr9	30500000	30600000
chr9	30600000	30700000
chr9	30700000	30800000
chr9	30800000	30900000
chr9	30900000	31000000
chr9	31000000	31100000
chr9	31100000	31200000
chr9	31200000	31300000
chr9	31300000	31400000
chr9	31400000	31500000
chr9	31500000	31600000
chr9	31600000	31700000
chr9	31700000	31800000
chr9	31800000	31900000
chr9	31900000	32000000
chr9	32000000	32100000
chr9	32100000	32200000
chr9	32200000	32300000
chr9	32300000	32400000
chr9	32400000	32500000
chr9	32500000	32600000
chr9	32600000	32700000
chr9	32700000	32800000
chr9	32800000	32900000
chr9	32900000	33000000
chr9	33000000	33100000
chr9	33100000	33200000
chr9	33200000	33300000
chr9	33300000	33400000
chr9	33400000	33500000
chr9	33500000	33600000
chr9	33600000	33700000
chr9	33700000	33800000
chr9	33800000	33900000
chr9	33900000	34000000
chr9	34000000	34100000
chr9	34100000	34200000
chr9	34200000	34300000
chr9	34300000	34400000
chr9	34400000	34500000
chr9	34500000	34600000
chr9	34600000	34700000
chr9	34700000	34800000
chr9	34800000	34900000
chr9	34900000	35000000
chr9	35000000	35100000
chr9	35100000	35200000
chr9	35200000	35300000
chr9	35300000	35400000
chr9	35400000	35500000
chr9	35500000	35600000
chr9	35600000	35700000
chr9	35700000	35800000
chr9	35800000	35900000
chr9	35900000	36000000
chr9	36000000	36100000
chr9	36100000	36200000
chr9	36200000	36300000
chr9	36300000	36400000
chr9	36400000	36500000
chr9	36500000	36600000
chr9	36600000	36700000
chr9	36700000	36800000
chr9	36800000	36900000
chr9	36900000	37000000
chr9	37000000	37100000
chr9	37100000	37200000
chr9	37200000	37300000
chr9	37300000	37400000
chr9	37400000	37500000
chr9	37500000	37600000
chr9	37600000	37700000
chr9	37700000	37800000
chr9	37800000	37900000
chr9	37900000	38000000
chr9	38000000	38100000
chr9	38100000	38200000
chr9	38200000	38300000
chr9	38300000	38400000
chr9	38400000	38500000
chr9	38500000	38600000
chr9	38600000	38700000
chr9	38700000	38800000
chr9	38800000	38900000
chr9	38900000	39000000
chr9	39000000	39100000
chr9	39100000	39200000
chr9	39200000	39300000
chr9	39300000	39400000
chr9	39400000	39500000
chr9	39500000	39600000
chr9	39600000	39700000
chr9	39700000	39800000
chr9	39800000	39900000
chr9	39900000	40000000
chr9	40000000	40100000
chr9	40100000	40200000
chr9	40200000	40300000
chr9	40300000	40400000
chr9	40400000	40500000
chr9	40500000	40600000
chr9	40600000	40700000
chr9	40700000	40800000
chr9	40800000	40900000
chr9	40900000	41000000
chr9	41000000	41100000
chr9	41100000	41200000
chr9	41200000	41300000
chr9	41300000	41400000
chr9	41400000	41500000
chr9	41500000	41600000
chr9	41600000	41700000
chr9	41700000	41800000
chr9	41800000	41900000
chr9	41900000	42000000
chr9	42000000	42100000
chr9	42100000	42200000
chr9	42200000	42300000
chr9	42300000	42400000
chr9	42400000	42500000
chr9	42500000	42600000
chr9	42600000	42700000
chr9	42700000	42800000
chr9	42800000	42900000
chr9	42900000	43000000
chr9	43000000	43100000
chr9	43100000	43200000
chr9	43200000	43300000
chr9	43300000	43400000
chr9	43400000	43500000
chr9	43500000	43600000
chr9	43600000	43700000
chr9	43700000	43800000
chr9	43800000	43900000
chr9	43900000	44000000
chr9	44000000	44100000
chr9	44100000	44200000
chr9	44200000	44300000
chr9	44300000	44400000
chr9	44400000	44500000
chr9	44500000	44600000
chr9	44600000	44700000
chr9	44700000	44800000
chr9	44800000	44900000
chr9	44900000	45000000
chr9	45000000	45100000
chr9	45100000	45200000
chr9	45200000	45300000
chr9	45300000	45400000
chr9	45400000	45500000
chr9	45500000	45600000
chr9	45600000	45700000
chr9	45700000	45800000
chr9	45800000	45900000
chr9	45900000	46000000
chr9	46000000	46100000
chr9	46100000	46200000
chr9	46200000	46300000
chr9	46300000	46400000
chr9	46400000	46500000
chr9	46500000	46600000
chr9	46600000	46700000
chr9	46700000	46800000
chr9	46800000	46900000
chr9	46900000	47000000
chr9	47000000	47100000
chr9	47100000	47200000
chr9	47200000	47300000
chr9	47300000	47400000
chr9	47400000	47500000
chr9	47500000	47600000
chr9	47600000	47700000
chr9	47700000	47800000
chr9	47800000	47900000
chr9	47900000	48000000
chr9	48000000	48100000
chr9	48100000	48200000
chr9	48200000	48300000
chr9	48300000	48400000
chr9	48400000	48500000
chr9	48500000	48600000
chr9	48600000	48700000
chr9	48700000	48800000
chr9	48800000	48900000
chr9	48900000	49000000
chr9	49000000	49100000
chr9	49100000	49200000
chr9	49200000	49300000
chr9	49300000	49400000
chr9	49400000	49500000
chr9	49500000	49600000
chr9	49600000	49700000
chr9	49700000	49800000
chr9	49800000	49900000
chr9	49900000	50000000
chr9	50000000	50100000
chr9	50100000	50200000
chr9	50200000	50300000
chr9	50300000	50400000
chr9	50400000	50500000
chr9	50500000	50600000
chr9	50600000	50700000
chr9	50700000	50800000
chr9	50800000	50900000
chr9	50900000	51000000
chr9	51000000	51100000
chr9	51100000	51200000
chr9	51200000	51300000
chr9	51300000	51400000
chr9	51400000	51500000
chr9	51500000	51600000
chr9	51600000	51700000
chr9	51700000	51800000
chr9	51800000	51900000
chr9	51900000	52000000
chr9	52000000	52100000
chr9	52100000	52200000
chr9	52200000	52300000
chr9	52300000	52400000
chr9	52400000	52500000
chr9	52500000	52600000
chr9	52600000	52700000
chr9	52700000	52800000
chr9	52800000	52900000
chr9	52900000	53000000
chr9	53000000	53100000
chr9	53100000	53200000
chr9	53200000	53300000
chr9	53300000	53400000
chr9	53400000	53500000
chr9	53500000	53600000
chr9	53600000	53700000
chr9	53700000	53800000
chr9	53800000	53900000
chr9	53900000	54000000
chr9	54000000	54100000
chr9	54100000	54200000
chr9	54200000	54300000
chr9	54300000	54400000
chr9	54400000	54500000
chr9	54500000	54600000
chr9	54600000	54700000
chr9	54700000	54800000
chr9	54800000	54900000
chr9	54900000	55000000
chr9	55000000	55100000
chr9	55100000	55200000
chr9	55200000	55300000
chr9	55300000	55400000
chr9	55400000	55500000
chr9	55500000	55600000
chr9	55600000	55700000
chr9	55700000	55800000
chr9	55800000	55900000
chr9	55900000	56000000
chr9	56000000	56100000
chr9	56100000	56200000
chr9	56200000	56300000
chr9	56300000	56400000
chr9	56400000	56500000
chr9	56500000	56600000
chr9	56600000	56700000
chr9	56700000	56800000
chr9	56800000	56900000
chr9	56900000	57000000
chr9	57000000	57100000
chr9	57100000	57200000
chr9	57200000	57300000
chr9	57300000	57400000
chr9	57400000	57500000
chr9	57500000	57600000
chr9	57600000	57700000
chr9	57700000	57800000
chr9	57800000	57900000
chr9	57900000	58000000
chr9	58000000	58100000
chr9	58100000	58200000
chr9	58200000	58300000
chr9	58300000	58400000
chr9	58400000	58500000
chr9	58500000	58600000
chr9	58600000	58700000
chr9	58700000	58800000
chr9	58800000	58900000
chr9	58900000	59000000
chr9	59000000	59100000
chr9	59100000	59200000
chr9	59200000	59300000
chr9	59300000	59400000
chr9	59400000	59500000
chr9	59500000	59600000
chr9	59600000	59700000
chr9	59700000	59800000
chr9	59800000	59900000
chr9	59900000	60000000
chr9	60000000	60100000
chr9	60100000	60200000
chr9	60200000	60300000
chr9	60300000	60400000
chr9	60400000	60500000
chr9	60500000	60600000
chr9	60600000	60700000
chr9	60700000	60800000
chr9	60800000	60900000
chr9	60900000	61000000
chr9	61000000	61100000
chr9	61100000	61200000
chr9	61200000	61300000
chr9	61300000	61400000
chr9	61400000	61500000
chr9	61500000	61600000
chr9	61600000	61700000
chr9	61700000	61800000
chr9	61800000	61900000
chr9	61900000	62000000
chr9	62000000	62100000
chr9	62100000	62200000
chr9	62200000	62300000
chr9	62300000	62400000
chr9	62400000	62500000
chr9	62500000	62600000
chr9	62600000	62700000
chr9	62700000	62800000
chr9	62800000	62900000
chr9	62900000	63000000
chr9	63000000	63100000
chr9	63100000	63200000
chr9	63200000	63300000
chr9	63300000	63400000
chr9	63400000	63500000
chr9	63500000	63600000
chr9	63600000	63700000
chr9	63700000	63800000
chr9	63800000	63900000
chr9	63900000	64000000
chr9	64000000	64100000
chr9	64100000	64200000
chr9	64200000	64300000
chr9	64300000	64400000
chr9	64400000	64500000
chr9	64500000	64600000
chr9	64600000	64700000
chr9	64700000	64800000
chr9	64800000	64900000
chr9	64900000	65000000
chr9	65000000	65100000
chr9	65100000	65200000
chr9	65200000	65300000
chr9	65300000	65400000
chr9	65400000	65500000
chr9	65500000	65600000
chr9	65600000	65700000
chr9	65700000	65800000
chr9	65800000	65900000
chr9	65900000	66000000
chr9	66000000	66100000
chr9	66100000	66200000
chr9	66200000	66300000
chr9	66300000	66400000
chr9	66400000	66500000
chr9	66500000	66600000
chr9	66600000	66700000
chr9	66700000	66800000
chr9	66800000	66900000
chr9	66900000	67000000
chr9	67000000	67100000
chr9	67100000	67200000
chr9	67200000	67300000
chr9	67300000	67400000
chr9	67400000	67500000
chr9	67500000	67600000
chr9	67600000	67700000
chr9	67700000	67800000
chr9	67800000	67900000
chr9	67900000	68000000
chr9	68000000	68100000
chr9	68100000	68200000
chr9	68200000	68300000
chr9	68300000	68400000
chr9	68400000	68500000
chr9	68500000	68600000
chr9	68600000	68700000
chr9	68700000	68800000
chr9	68800000	68900000
chr9	68900000	69000000
chr9	69000000	69100000
chr9	69100000	69200000
chr9	69200000	69300000
chr9	69300000	69400000
chr9	69400000	69500000
chr9	69500000	69600000
chr9	69600000	69700000
chr9	69700000	69800000
chr9	69800000	69900000
chr9	69900000	70000000
chr9	70000000	70100000
chr9	70100000	70200000
chr9	70200000	70300000
chr9	70300000	70400000
chr9	70400000	70500000
chr9	70500000	70600000
chr9	70600000	70700000
chr9	70700000	70800000
chr9	70800000	70900000
chr9	70900000	71000000
chr9	71000000	71100000
chr9	71100000	71200000
chr9	71200000	71300000
chr9	71300000	71400000
chr9	71400000	71500000
chr9	71500000	71600000
chr9	71600000	71700000
chr9	71700000	71800000
chr9	71800000	71900000
chr9	71900000	72000000
chr9	72000000	72100000
chr9	72100000	72200000
chr9	72200000	72300000
chr9	72300000	72400000
chr9	72400000	72500000
chr9	72500000	72600000
chr9	72600000	72700000
chr9	72700000	72800000
chr9	72800000	72900000
chr9	72900000	73000000
chr9	73000000	73100000
chr9	73100000	73200000
chr9	73200000	73300000
chr9	73300000	73400000
chr9	73400000	73500000
chr9	73500000	73600000
chr9	73600000	73700000
chr9	73700000	73800000
chr9	73800000	73900000
chr9	73900000	74000000
chr9	74000000	74100000
chr9	74100000	74200000
chr9	74200000	74300000
chr9	74300000	74400000
chr9	74400000	74500000
chr9	74500000	74600000
chr9	74600000	74700000
chr9	74700000	74800000
chr9	74800000	74900000
chr9	74900000	75000000
chr9	75000000	75100000
chr9	75100000	75200000
chr9	75200000	75300000
chr9	75300000	75400000
chr9	75400000	75500000
chr9	75500000	75600000
chr9	75600000	75700000
chr9	75700000	75800000
chr9	75800000	75900000
chr9	75900000	76000000
chr9	76000000	76100000
chr9	76100000	76200000
chr9	76200000	76300000
chr9	76300000	76400000
chr9	76400000	76500000
chr9	76500000	76600000
chr9	76600000	76700000
chr9	76700000	76800000
chr9	76800000	76900000
chr9	76900000	77000000
chr9	77000000	77100000
chr9	77100000	77200000
chr9	77200000	77300000
chr9	77300000	77400000
chr9	77400000	77500000
chr9	77500000	77600000
chr9	77600000	77700000
chr9	77700000	77800000
chr9	77800000	77900000
chr9	77900000	78000000
chr9	78000000	78100000
chr9	78100000	78200000
chr9	78200000	78300000
chr9	78300000	78400000
chr9	78400000	78500000
chr9	78500000	78600000
chr9	78600000	78700000
chr9	78700000	78800000
chr9	78800000	78900000
chr9	78900000	79000000
chr9	79000000	79100000
chr9	79100000	79200000
chr9	79200000	79300000
chr9	79300000	79400000
chr9	79400000	79500000
chr9	79500000	79600000
chr9	79600000	79700000
chr9	79700000	79800000
chr9	79800000	79900000
chr9	79900000	80000000
chr9	80000000	80100000
chr9	80100000	80200000
chr9	80200000	80300000
chr9	80300000	80400000
chr9	80400000	80500000
chr9	80500000	80600000
chr9	80600000	80700000
chr9	80700000	80800000
chr9	80800000	80900000
chr9	80900000	81000000
chr9	81000000	81100000
chr9	81100000	81200000
chr9	81200000	81300000
chr9	81300000	81400000
chr9	81400000	81500000
chr9	81500000	81600000
chr9	81600000	81700000
chr9	81700000	81800000
chr9	81800000	81900000
chr9	81900000	82000000
chr9	82000000	82100000
chr9	82100000	82200000
chr9	82200000	82300000
chr9	82300000	82400000
chr9	82400000	82500000
chr9	82500000	82600000
chr9	82600000	82700000
chr9	82700000	82800000
chr9	82800000	82900000
chr9	82900000	83000000
chr9	83000000	83100000
chr9	83100000	83200000
chr9	83200000	83300000
chr9	83300000	83400000
chr9	83400000	83500000
chr9	83500000	83600000
chr9	83600000	83700000
chr9	83700000	83800000
chr9	83800000	83900000
chr9	83900000	84000000
chr9	84000000	84100000
chr9	84100000	84200000
chr9	84200000	84300000
chr9	84300000	84400000
chr9	84400000	84500000
chr9	84500000	84600000
chr9	84600000	84700000
chr9	84700000	84800000
chr9	84800000	84900000
chr9	84900000	85000000
chr9	85000000	85100000
chr9	85100000	85200000
chr9	85200000	85300000
chr9	85300000	85400000
chr9	85400000	85500000
chr9	85500000	85600000
chr9	85600000	85700000
chr9	85700000	85800000
chr9	85800000	85900000
chr9	85900000	86000000
chr9	86000000	86100000
chr9	86100000	86200000
chr9	86200000	86300000
chr9	86300000	86400000
chr9	86400000	86500000
chr9	86500000	86600000
chr9	86600000	86700000
chr9	86700000	86800000
chr9	86800000	86900000
chr9	86900000	87000000
chr9	87000000	87100000
chr9	87100000	87200000
chr9	87200000	87300000
chr9	87300000	87400000
chr9	87400000	87500000
chr9	87500000	87600000
chr9	87600000	87700000
chr9	87700000	87800000
chr9	87800000	87900000
chr9	87900000	88000000
chr9	88000000	88100000
chr9	88100000	88200000
chr9	88200000	88300000
chr9	88300000	88400000
chr9	88400000	88500000
chr9	88500000	88600000
chr9	88600000	88700000
chr9	88700000	88800000
chr9	88800000	88900000
chr9	88900000	89000000
chr9	89000000	89100000
chr9	89100000	89200000
chr9	89200000	89300000
chr9	89300000	89400000
chr9	89400000	89500000
chr9	89500000	89600000
chr9	89600000	89700000
chr9	89700000	89800000
chr9	89800000	89900000
chr9	89900000	90000000
chr9	90000000	90100000
chr9	90100000	90200000
chr9	90200000	90300000
chr9	90300000	90400000
chr9	90400000	90500000
chr9	90500000	90600000
chr9	90600000	90700000
chr9	90700000	90800000
chr9	90800000	90900000
chr9	90900000	91000000
chr9	91000000	91100000
chr9	91100000	91200000
chr9	91200000	91300000
chr9	91300000	91400000
chr9	91400000	91500000
chr9	91500000	91600000
chr9	91600000	91700000
chr9	91700000	91800000
chr9	91800000	91900000
chr9	91900000	92000000
chr9	92000000	92100000
chr9	92100000	92200000
chr9	92200000	92300000
chr9	92300000	92400000
chr9	92400000	92500000
chr9	92500000	92600000
chr9	92600000	92700000
chr9	92700000	92800000
chr9	92800000	92900000
chr9	92900000	93000000
chr9	93000000	93100000
chr9	93100000	93200000
chr9	93200000	93300000
chr9	93300000	93400000
chr9	93400000	93500000
chr9	93500000	93600000
chr9	93600000	93700000
chr9	93700000	93800000
chr9	93800000	93900000
chr9	93900000	94000000
chr9	94000000	94100000
chr9	94100000	94200000
chr9	94200000	94300000
chr9	94300000	94400000
chr9	94400000	94500000
chr9	94500000	94600000
chr9	94600000	94700000
chr9	94700000	94800000
chr9	94800000	94900000
chr9	94900000	95000000
chr9	95000000	95100000
chr9	95100000	95200000
chr9	95200000	95300000
chr9	95300000	95400000
chr9	95400000	95500000
chr9	95500000	95600000
chr9	95600000	95700000
chr9	95700000	95800000
chr9	95800000	95900000
chr9	95900000	96000000
chr9	96000000	96100000
chr9	96100000	96200000
chr9	96200000	96300000
chr9	96300000	96400000
chr9	96400000	96500000
chr9	96500000	96600000
chr9	96600000	96700000
chr9	96700000	96800000
chr9	96800000	96900000
chr9	96900000	97000000
chr9	97000000	97100000
chr9	97100000	97200000
chr9	97200000	97300000
chr9	97300000	97400000
chr9	97400000	97500000
chr9	97500000	97600000
chr9	97600000	97700000
chr9	97700000	97800000
chr9	97800000	97900000
chr9	97900000	98000000
chr9	98000000	98100000
chr9	98100000	98200000
chr9	98200000	98300000
chr9	98300000	98400000
chr9	98400000	98500000
chr9	98500000	98600000
chr9	98600000	98700000
chr9	98700000	98800000
chr9	98800000	98900000
chr9	98900000	99000000
chr9	99000000	99100000
chr9	99100000	99200000
chr9	99200000	99300000
chr9	99300000	99400000
chr9	99400000	99500000
chr9	99500000	99600000
chr9	99600000	99700000
chr9	99700000	99800000
chr9	99800000	99900000
chr9	99900000	100000000
chr9	100000000	100100000
chr9	100100000	100200000
chr9	100200000	100300000
chr9	100300000	100400000
chr9	100400000	100500000
chr9	100500000	100600000
chr9	100600000	100700000
chr9	100700000	100800000
chr9	100800000	100900000
chr9	100900000	101000000
chr9	101000000	101100000
chr9	101100000	101200000
chr9	101200000	101300000
chr9	101300000	101400000
chr9	101400000	101500000
chr9	101500000	101600000
chr9	101600000	101700000
chr9	101700000	101800000
chr9	101800000	101900000
chr9	101900000	102000000
chr9	102000000	102100000
chr9	102100000	102200000
chr9	102200000	102300000
chr9	102300000	102400000
chr9	102400000	102500000
chr9	102500000	102600000
chr9	102600000	102700000
chr9	102700000	102800000
chr9	102800000	102900000
chr9	102900000	103000000
chr9	103000000	103100000
chr9	103100000	103200000
chr9	103200000	103300000
chr9	103300000	103400000
chr9	103400000	103500000
chr9	103500000	103600000
chr9	103600000	103700000
chr9	103700000	103800000
chr9	103800000	103900000
chr9	103900000	104000000
chr9	104000000	104100000
chr9	104100000	104200000
chr9	104200000	104300000
chr9	104300000	104400000
chr9	104400000	104500000
chr9	104500000	104600000
chr9	104600000	104700000
chr9	104700000	104800000
chr9	104800000	104900000
chr9	104900000	105000000
chr9	105000000	105100000
chr9	105100000	105200000
chr9	105200000	105300000
chr9	105300000	105400000
chr9	105400000	105500000
chr9	105500000	105600000
chr9	105600000	105700000
chr9	105700000	105800000
chr9	105800000	105900000
chr9	105900000	106000000
chr9	106000000	106100000
chr9	106100000	106200000
chr9	106200000	106300000
chr9	106300000	106400000
chr9	106400000	106500000
chr9	106500000	106600000
chr9	106600000	106700000
chr9	106700000	106800000
chr9	106800000	106900000
chr9	106900000	107000000
chr9	107000000	107100000
chr9	107100000	107200000
chr9	107200000	107300000
chr9	107300000	107400000
chr9	107400000	107500000
chr9	107500000	107600000
chr9	107600000	107700000
chr9	107700000	107800000
chr9	107800000	107900000
chr9	107900000	108000000
chr9	108000000	108100000
chr9	108100000	108200000
chr9	108200000	108300000
chr9	108300000	108400000
chr9	108400000	108500000
chr9	108500000	108600000
chr9	108600000	108700000
chr9	108700000	108800000
chr9	108800000	108900000
chr9	108900000	109000000
chr9	109000000	109100000
chr9	109100000	109200000
chr9	109200000	109300000
chr9	109300000	109400000
chr9	109400000	109500000
chr9	109500000	109600000
chr9	109600000	109700000
chr9	109700000	109800000
chr9	109800000	109900000
chr9	109900000	110000000
chr9	110000000	110100000
chr9	110100000	110200000
chr9	110200000	110300000
chr9	110300000	110400000
chr9	110400000	110500000
chr9	110500000	110600000
chr9	110600000	110700000
chr9	110700000	110800000
chr9	110800000	110900000
chr9	110900000	111000000
chr9	111000000	111100000
chr9	111100000	111200000
chr9	111200000	111300000
chr9	111300000	111400000
chr9	111400000	111500000
chr9	111500000	111600000
chr9	111600000	111700000
chr9	111700000	111800000
chr9	111800000	111900000
chr9	111900000	112000000
chr9	112000000	112100000
chr9	112100000	112200000
chr9	112200000	112300000
chr9	112300000	112400000
chr9	112400000	112500000
chr9	112500000	112600000
chr9	112600000	112700000
chr9	112700000	112800000
chr9	112800000	112900000
chr9	112900000	113000000
chr9	113000000	113100000
chr9	113100000	113200000
chr9	113200000	113300000
chr9	113300000	113400000
chr9	113400000	113500000
chr9	113500000	113600000
chr9	113600000	113700000
chr9	113700000	113800000
chr9	113800000	113900000
chr9	113900000	114000000
chr9	114000000	114100000
chr9	114100000	114200000
chr9	114200000	114300000
chr9	114300000	114400000
chr9	114400000	114500000
chr9	114500000	114600000
chr9	114600000	114700000
chr9	114700000	114800000
chr9	114800000	114900000
chr9	114900000	115000000
chr9	115000000	115100000
chr9	115100000	115200000
chr9	115200000	115300000
chr9	115300000	115400000
chr9	115400000	115500000
chr9	115500000	115600000
chr9	115600000	115700000
chr9	115700000	115800000
chr9	115800000	115900000
chr9	115900000	116000000
chr9	116000000	116100000
chr9	116100000	116200000
chr9	116200000	116300000
chr9	116300000	116400000
chr9	116400000	116500000
chr9	116500000	116600000
chr9	116600000	116700000
chr9	116700000	116800000
chr9	116800000	116900000
chr9	116900000	117000000
chr9	117000000	117100000
chr9	117100000	117200000
chr9	117200000	117300000
chr9	117300000	117400000
chr9	117400000	117500000
chr9	117500000	117600000
chr9	117600000	117700000
chr9	117700000	117800000
chr9	117800000	117900000
chr9	117900000	118000000
chr9	118000000	118100000
chr9	118100000	118200000
chr9	118200000	118300000
chr9	118300000	118400000
chr9	118400000	118500000
chr9	118500000	118600000
chr9	118600000	118700000
chr9	118700000	118800000
chr9	118800000	118900000
chr9	118900000	119000000
chr9	119000000	119100000
chr9	119100000	119200000
chr9	119200000	119300000
chr9	119300000	119400000
chr9	119400000	119500000
chr9	119500000	119600000
chr9	119600000	119700000
chr9	119700000	119800000
chr9	119800000	119900000
chr9	119900000	120000000
chr9	120000000	120100000
chr9	120100000	120200000
chr9	120200000	120300000
chr9	120300000	120400000
chr9	120400000	120500000
chr9	120500000	120600000
chr9	120600000	120700000
chr9	120700000	120800000
chr9	120800000	120900000
chr9	120900000	121000000
chr9	121000000	121100000
chr9	121100000	121200000
chr9	121200000	121300000
chr9	121300000	121400000
chr9	121400000	121500000
chr9	121500000	121600000
chr9	121600000	121700000
chr9	121700000	121800000
chr9	121800000	121900000
chr9	121900000	122000000
chr9	122000000	122100000
chr9	122100000	122200000
chr9	122200000	122300000
chr9	122300000	122400000
chr9	122400000	122500000
chr9	122500000	122600000
chr9	122600000	122700000
chr9	122700000	122800000
chr9	122800000	122900000
chr9	122900000	123000000
chr9	123000000	123100000
chr9	123100000	123200000
chr9	123200000	123300000
chr9	123300000	123400000
chr9	123400000	123500000
chr9	123500000	123600000
chr9	123600000	123700000
chr9	123700000	123800000
chr9	123800000	123900000
chr9	123900000	124000000
chr9	124000000	124100000
chr9	124100000	124200000
chr9	124200000	124300000
chr9	124300000	124400000
chr9	124400000	124500000
chr9	124500000	124600000
chr9	124600000	124700000
chr9	124700000	124800000
chr9	124800000	124900000
chr9	124900000	125000000
chr9	125000000	125100000
chr9	125100000	125200000
chr9	125200000	125300000
chr9	125300000	125400000
chr9	125400000	125500000
chr9	125500000	125600000
chr9	125600000	125700000
chr9	125700000	125800000
chr9	125800000	125900000
chr9	125900000	126000000
chr9	126000000	126100000
chr9	126100000	126200000
chr9	126200000	126300000
chr9	126300000	126400000
chr9	126400000	126500000
chr9	126500000	126600000
chr9	126600000	126700000
chr9	126700000	126800000
chr9	126800000	126900000
chr9	126900000	127000000
chr9	127000000	127100000
chr9	127100000	127200000
chr9	127200000	127300000
chr9	127300000	127400000
chr9	127400000	127500000
chr9	127500000	127600000
chr9	127600000	127700000
chr9	127700000	127800000
chr9	127800000	127900000
chr9	127900000	128000000
chr9	128000000	128100000
chr9	128100000	128200000
chr9	128200000	128300000
chr9	128300000	128400000
chr9	128400000	128500000
chr9	128500000	128600000
chr9	128600000	128700000
chr9	128700000	128800000
chr9	128800000	128900000
chr9	128900000	129000000
chr9	129000000	129100000
chr9	129100000	129200000
chr9	129200000	129300000
chr9	129300000	129400000
chr9	129400000	129500000
chr9	129500000	129600000
chr9	129600000	129700000
chr9	129700000	129800000
chr9	129800000	129900000
chr9	129900000	130000000
chr9	130000000	130100000
chr9	130100000	130200000
chr9	130200000	130300000
chr9	130300000	130400000
chr9	130400000	130500000
chr9	130500000	130600000
chr9	130600000	130700000
chr9	130700000	130800000
chr9	130800000	130900000
chr9	130900000	131000000
chr9	131000000	131100000
chr9	131100000	131200000
chr9	131200000	131300000
chr9	131300000	131400000
chr9	131400000	131500000
chr9	131500000	131600000
chr9	131600000	131700000
chr9	131700000	131800000
chr9	131800000	131900000
chr9	131900000	132000000
chr9	132000000	132100000
chr9	132100000	132200000
chr9	132200000	132300000
chr9	132300000	132400000
chr9	132400000	132500000
chr9	132500000	132600000
chr9	132600000	132700000
chr9	132700000	132800000
chr9	132800000	132900000
chr9	132900000	133000000
chr9	133000000	133100000
chr9	133100000	133200000
chr9	133200000	133300000
chr9	133300000	133400000
chr9	133400000	133500000
chr9	133500000	133600000
chr9	133600000	133700000
chr9	133700000	133800000
chr9	133800000	133900000
chr9	133900000	134000000
chr9	134000000	134100000
chr9	134100000	134200000
chr9	134200000	134300000
chr9	134300000	134400000
chr9	134400000	134500000
chr9	134500000	134600000
chr9	134600000	134700000
chr9	134700000	134800000
chr9	134800000	134900000
chr9	134900000	135000000
chr9	135000000	135100000
chr9	135100000	135200000
chr9	135200000	135300000
chr9	135300000	135400000
chr9	135400000	135500000
chr9	135500000	135600000
chr9	135600000	135700000
chr9	135700000	135800000
chr9	135800000	135900000
chr9	135900000	136000000
chr9	136000000	136100000
chr9	136100000	136200000
chr9	136200000	136300000
chr9	136300000	136400000
chr9	136400000	136500000
chr9	136500000	136600000
chr9	136600000	136700000
chr9	136700000	136800000
chr9	136800000	136900000
chr9	136900000	137000000
chr9	137000000	137100000
chr9	137100000	137200000
chr9	137200000	137300000
chr9	137300000	137400000
chr9	137400000	137500000
chr9	137500000	137600000
chr9	137600000	137700000
chr9	137700000	137800000
chr9	137800000	137900000
chr9	137900000	138000000
chr9	138000000	138100000
chr9	138100000	138200000
chr9	138200000	138300000
chr9	138300000	138400000
chr9	138400000	138500000
chr9	138500000	138600000
chr9	138600000	138700000
chr9	138700000	138800000
chr9	138800000	138900000
chr9	138900000	139000000
chr9	139000000	139100000
chr9	139100000	139200000
chr9	139200000	139300000
chr9	139300000	139400000
chr9	139400000	139500000
chr9	139500000	139600000
chr9	139600000	139700000
chr9	139700000	139800000
chr9	139800000	139900000
chr9	139900000	140000000
chr9	140000000	140100000
chr9	140100000	140200000
chr9	140200000	140300000
chr9	140300000	140400000
chr9	140400000	140500000
chr9	140500000	140600000
chr9	140600000	140700000
chr9	140700000	140800000
chr9	140800000	140900000
chr9	140900000	141000000
chr9	141000000	141100000
chr9	141100000	141200000
chr9	141200000	141300000
chr9	141300000	141400000
chr9	141400000	141500000
chr9	141500000	141600000
chr9	141600000	141700000
chr9	141700000	141800000
chr9	141800000	141900000
chr9	141900000	142000000
chr9	142000000	142100000
chr9	142100000	142200000
chr9	142200000	142300000
chr9	142300000	142400000
chr9	142400000	142500000
chr9	142500000	142600000
chr9	142600000	142700000
chr9	142700000	142800000
chr9	142800000	142900000
chr9	142900000	143000000
chr9	143000000	143100000
chr9	143100000	143200000
chr9	143200000	143300000
chr9	143300000	143400000
chr9	143400000	143500000
chr9	143500000	143600000
chr9	143600000	143700000
chr9	143700000	143800000
chr9	143800000	143900000
chr9	143900000	144000000
chr9	144000000	144100000
chr9	144100000	144200000
chr9	144200000	144300000
chr9	144300000	144400000
chr9	144400000	144500000
chr9	144500000	144600000
chr9	144600000	144700000
chr9	144700000	144800000
chr9	144800000	144900000
chr9	144900000	145000000
chr9	145000000	145100000
chr9	145100000	145200000
chr9	145200000	145300000
chr9	145300000	145400000
chr9	145400000	145500000
chr9	145500000	145600000
chr9	145600000	145700000
chr9	145700000	145800000
chr9	145800000	145900000
chr9	145900000	146000000
chr9	146000000	146100000
chr9	146100000	146200000
chr9	146200000	146300000
chr9	146300000	146400000
chr9	146400000	146500000
chr9	146500000	146600000
chr9	146600000	146700000
chr9	146700000	146800000
chr9	146800000	146900000
chr9	146900000	147000000
chr9	147000000	147100000
chr9	147100000	147200000
chr9	147200000	147300000
chr9	147300000	147400000
chr9	147400000	147500000
chr9	147500000	147600000
chr9	147600000	147700000
chr9	147700000	147800000
chr9	147800000	147900000
chr9	147900000	148000000
chr9	148000000	148100000
chr9	148100000	148200000
chr9	148200000	148300000
chr9	148300000	148400000
chr9	148400000	148500000
chr9	148500000	148600000
chr9	148600000	148700000
chr9	148700000	148800000
chr9	148800000	148900000
chr9	148900000	149000000
chr9	149000000	149100000
chr9	149100000	149200000
chr9	149200000	149300000
chr9	149300000	149400000
chr9	149400000	149500000
chr9	149500000	149600000
chr9	149600000	149700000
chr9	149700000	149800000
chr9	149800000	149900000
chr9	149900000	150000000
chr9	150000000	150100000
chr9	150100000	150200000
chr9	150200000	150300000
chr9	150300000	150400000
chr9	150400000	150500000
chr9	150500000	150600000
chr9	150600000	150617247
chr10	0	100000
chr10	100000	200000
chr10	200000	300000
chr10	300000	400000
chr10	400000	500000
chr10	500000	600000
chr10	600000	700000
chr10	700000	800000
chr10	800000	900000
chr10	900000	1000000
chr10	1000000	1100000
chr10	1100000	1200000
chr10	1200000	1300000
chr10	1300000	1400000
chr10	1400000	1500000
chr10	1500000	1600000
chr10	1600000	1700000
chr10	1700000	1800000
chr10	1800000	1900000
chr10	1900000	2000000
chr10	2000000	2100000
chr10	2100000	2200000
chr10	2200000	2300000
chr10	2300000	2400000
chr10	2400000	2500000
chr10	2500000	2600000
chr10	2600000	2700000
chr10	2700000	2800000
chr10	2800000	2900000
chr10	2900000	3000000
chr10	3000000	3100000
chr10	3100000	3200000
chr10	3200000	3300000
chr10	3300000	3400000
chr10	3400000	3500000
chr10	3500000	3600000
chr10	3600000	3700000
chr10	3700000	3800000
chr10	3800000	3900000
chr10	3900000	4000000
chr10	4000000	4100000
chr10	4100000	4200000
chr10	4200000	4300000
chr10	4300000	4400000
chr10	4400000	4500000
chr10	4500000	4600000
chr10	4600000	4700000
chr10	4700000	4800000
chr10	4800000	4900000
chr10	4900000	5000000
chr10	5000000	5100000
chr10	5100000	5200000
chr10	5200000	5300000
chr10	5300000	5400000
chr10	5400000	5500000
chr10	5500000	5600000
chr10	5600000	5700000
chr10	5700000	5800000
chr10	5800000	5900000
chr10	5900000	6000000
chr10	6000000	6100000
chr10	6100000	6200000
chr10	6200000	6300000
chr10	6300000	6400000
chr10	6400000	6500000
chr10	6500000	6600000
chr10	6600000	6700000
chr10	6700000	6800000
chr10	6800000	6900000
chr10	6900000	7000000
chr10	7000000	7100000
chr10	7100000	7200000
chr10	7200000	7300000
chr10	7300000	7400000
chr10	7400000	7500000
chr10	7500000	7600000
chr10	7600000	7700000
chr10	7700000	7800000
chr10	7800000	7900000
chr10	7900000	8000000
chr10	8000000	8100000
chr10	8100000	8200000
chr10	8200000	8300000
chr10	8300000	8400000
chr10	8400000	8500000
chr10	8500000	8600000
chr10	8600000	8700000
chr10	8700000	8800000
chr10	8800000	8900000
chr10	8900000	9000000
chr10	9000000	9100000
chr10	9100000	9200000
chr10	9200000	9300000
chr10	9300000	9400000
chr10	9400000	9500000
chr10	9500000	9600000
chr10	9600000	9700000
chr10	9700000	9800000
chr10	9800000	9900000
chr10	9900000	10000000
chr10	10000000	10100000
chr10	10100000	10200000
chr10	10200000	10300000
chr10	10300000	10400000
chr10	10400000	10500000
chr10	10500000	10600000
chr10	10600000	10700000
chr10	10700000	10800000
chr10	10800000	10900000
chr10	10900000	11000000
chr10	11000000	11100000
chr10	11100000	11200000
chr10	11200000	11300000
chr10	11300000	11400000
chr10	11400000	11500000
chr10	11500000	11600000
chr10	11600000	11700000
chr10	11700000	11800000
chr10	11800000	11900000
chr10	11900000	12000000
chr10	12000000	12100000
chr10	12100000	12200000
chr10	12200000	12300000
chr10	12300000	12400000
chr10	12400000	12500000
chr10	12500000	12600000
chr10	12600000	12700000
chr10	12700000	12800000
chr10	12800000	12900000
chr10	12900000	13000000
chr10	13000000	13100000
chr10	13100000	13200000
chr10	13200000	13300000
chr10	13300000	13400000
chr10	13400000	13500000
chr10	13500000	13600000
chr10	13600000	13700000
chr10	13700000	13800000
chr10	13800000	13900000
chr10	13900000	14000000
chr10	14000000	14100000
chr10	14100000	14200000
chr10	14200000	14300000
chr10	14300000	14400000
chr10	14400000	14500000
chr10	14500000	14600000
chr10	14600000	14700000
chr10	14700000	14800000
chr10	14800000	14900000
chr10	14900000	15000000
chr10	15000000	15100000
chr10	15100000	15200000
chr10	15200000	15300000
chr10	15300000	15400000
chr10	15400000	15500000
chr10	15500000	15600000
chr10	15600000	15700000
chr10	15700000	15800000
chr10	15800000	15900000
chr10	15900000	16000000
chr10	16000000	16100000
chr10	16100000	16200000
chr10	16200000	16300000
chr10	16300000	16400000
chr10	16400000	16500000
chr10	16500000	16600000
chr10	16600000	16700000
chr10	16700000	16800000
chr10	16800000	16900000
chr10	16900000	17000000
chr10	17000000	17100000
chr10	17100000	17200000
chr10	17200000	17300000
chr10	17300000	17400000
chr10	17400000	17500000
chr10	17500000	17600000
chr10	17600000	17700000
chr10	17700000	17800000
chr10	17800000	17900000
chr10	17900000	18000000
chr10	18000000	18100000
chr10	18100000	18200000
chr10	18200000	18300000
chr10	18300000	18400000
chr10	18400000	18500000
chr10	18500000	18600000
chr10	18600000	18700000
chr10	18700000	18800000
chr10	18800000	18900000
chr10	18900000	19000000
chr10	19000000	19100000
chr10	19100000	19200000
chr10	19200000	19300000
chr10	19300000	19400000
chr10	19400000	19500000
chr10	19500000	19600000
chr10	19600000	19700000
chr10	19700000	19800000
chr10	19800000	19900000
chr10	19900000	20000000
chr10	20000000	20100000
chr10	20100000	20200000
chr10	20200000	20300000
chr10	20300000	20400000
chr10	20400000	20500000
chr10	20500000	20600000
chr10	20600000	20700000
chr10	20700000	20800000
chr10	20800000	20900000
chr10	20900000	21000000
chr10	21000000	21100000
chr10	21100000	21200000
chr10	21200000	21300000
chr10	21300000	21400000
chr10	21400000	21500000
chr10	21500000	21600000
chr10	21600000	21700000
chr10	21700000	21800000
chr10	21800000	21900000
chr10	21900000	22000000
chr10	22000000	22100000
chr10	22100000	22200000
chr10	22200000	22300000
chr10	22300000	22400000
chr10	22400000	22500000
chr10	22500000	22600000
chr10	22600000	22700000
chr10	22700000	22800000
chr10	22800000	22900000
chr10	22900000	23000000
chr10	23000000	23100000
chr10	23100000	23200000
chr10	23200000	23300000
chr10	23300000	23400000
chr10	23400000	23500000
chr10	23500000	23600000
chr10	23600000	23700000
chr10	23700000	23800000
chr10	23800000	23900000
chr10	23900000	24000000
chr10	24000000	24100000
chr10	24100000	24200000
chr10	24200000	24300000
chr10	24300000	24400000
chr10	24400000	24500000
chr10	24500000	24600000
chr10	24600000	24700000
chr10	24700000	24800000
chr10	24800000	24900000
chr10	24900000	25000000
chr10	25000000	25100000
chr10	25100000	25200000
chr10	25200000	25300000
chr10	25300000	25400000
chr10	25400000	25500000
chr10	25500000	25600000
chr10	25600000	25700000
chr10	25700000	25800000
chr10	25800000	25900000
chr10	25900000	26000000
chr10	26000000	26100000
chr10	26100000	26200000
chr10	26200000	26300000
chr10	26300000	26400000
chr10	26400000	26500000
chr10	26500000	26600000
chr10	26600000	26700000
chr10	26700000	26800000
chr10	26800000	26900000
chr10	26900000	27000000
chr10	27000000	27100000
chr10	27100000	27200000
chr10	27200000	27300000
chr10	27300000	27400000
chr10	27400000	27500000
chr10	27500000	27600000
chr10	27600000	27700000
chr10	27700000	27800000
chr10	27800000	27900000
chr10	27900000	28000000
chr10	28000000	28100000
chr10	28100000	28200000
chr10	28200000	28300000
chr10	28300000	28400000
chr10	28400000	28500000
chr10	28500000	28600000
chr10	28600000	28700000
chr10	28700000	28800000
chr10	28800000	28900000
chr10	28900000	29000000
chr10	29000000	29100000
chr10	29100000	29200000
chr10	29200000	29300000
chr10	29300000	29400000
chr10	29400000	29500000
chr10	29500000	29600000
chr10	29600000	29700000
chr10	29700000	29800000
chr10	29800000	29900000
chr10	29900000	30000000
chr10	30000000	30100000
chr10	30100000	30200000
chr10	30200000	30300000
chr10	30300000	30400000
chr10	30400000	30500000
chr10	30500000	30600000
chr10	30600000	30700000
chr10	30700000	30800000
chr10	30800000	30900000
chr10	30900000	31000000
chr10	31000000	31100000
chr10	31100000	31200000
chr10	31200000	31300000
chr10	31300000	31400000
chr10	31400000	31500000
chr10	31500000	31600000
chr10	31600000	31700000
chr10	31700000	31800000
chr10	31800000	31900000
chr10	31900000	32000000
chr10	32000000	32100000
chr10	32100000	32200000
chr10	32200000	32300000
chr10	32300000	32400000
chr10	32400000	32500000
chr10	32500000	32600000
chr10	32600000	32700000
chr10	32700000	32800000
chr10	32800000	32900000
chr10	32900000	33000000
chr10	33000000	33100000
chr10	33100000	33200000
chr10	33200000	33300000
chr10	33300000	33400000
chr10	33400000	33500000
chr10	33500000	33600000
chr10	33600000	33700000
chr10	33700000	33800000
chr10	33800000	33900000
chr10	33900000	34000000
chr10	34000000	34100000
chr10	34100000	34200000
chr10	34200000	34300000
chr10	34300000	34400000
chr10	34400000	34500000
chr10	34500000	34600000
chr10	34600000	34700000
chr10	34700000	34800000
chr10	34800000	34900000
chr10	34900000	35000000
chr10	35000000	35100000
chr10	35100000	35200000
chr10	35200000	35300000
chr10	35300000	35400000
chr10	35400000	35500000
chr10	35500000	35600000
chr10	35600000	35700000
chr10	35700000	35800000
chr10	35800000	35900000
chr10	35900000	36000000
chr10	36000000	36100000
chr10	36100000	36200000
chr10	36200000	36300000
chr10	36300000	36400000
chr10	36400000	36500000
chr10	36500000	36600000
chr10	36600000	36700000
chr10	36700000	36800000
chr10	36800000	36900000
chr10	36900000	37000000
chr10	37000000	37100000
chr10	37100000	37200000
chr10	37200000	37300000
chr10	37300000	37400000
chr10	37400000	37500000
chr10	37500000	37600000
chr10	37600000	37700000
chr10	37700000	37800000
chr10	37800000	37900000
chr10	37900000	38000000
chr10	38000000	38100000
chr10	38100000	38200000
chr10	38200000	38300000
chr10	38300000	38400000
chr10	38400000	38500000
chr10	38500000	38600000
chr10	38600000	38700000
chr10	38700000	38800000
chr10	38800000	38900000
chr10	38900000	39000000
chr10	39000000	39100000
chr10	39100000	39200000
chr10	39200000	39300000
chr10	39300000	39400000
chr10	39400000	39500000
chr10	39500000	39600000
chr10	39600000	39700000
chr10	39700000	39800000
chr10	39800000	39900000
chr10	39900000	40000000
chr10	40000000	40100000
chr10	40100000	40200000
chr10	40200000	40300000
chr10	40300000	40400000
chr10	40400000	40500000
chr10	40500000	40600000
chr10	40600000	40700000
chr10	40700000	40800000
chr10	40800000	40900000
chr10	40900000	41000000
chr10	41000000	41100000
chr10	41100000	41200000
chr10	41200000	41300000
chr10	41300000	41400000
chr10	41400000	41500000
chr10	41500000	41600000
chr10	41600000	41700000
chr10	41700000	41800000
chr10	41800000	41900000
chr10	41900000	42000000
chr10	42000000	42100000
chr10	42100000	42200000
chr10	42200000	42300000
chr10	42300000	42400000
chr10	42400000	42500000
chr10	42500000	42600000
chr10	42600000	42700000
chr10	42700000	42800000
chr10	42800000	42900000
chr10	42900000	43000000
chr10	43000000	43100000
chr10	43100000	43200000
chr10	43200000	43300000
chr10	43300000	43400000
chr10	43400000	43500000
chr10	43500000	43600000
chr10	43600000	43700000
chr10	43700000	43800000
chr10	43800000	43900000
chr10	43900000	44000000
chr10	44000000	44100000
chr10	44100000	44200000
chr10	44200000	44300000
chr10	44300000	44400000
chr10	44400000	44500000
chr10	44500000	44600000
chr10	44600000	44700000
chr10	44700000	44800000
chr10	44800000	44900000
chr10	44900000	45000000
chr10	45000000	45100000
chr10	45100000	45200000
chr10	45200000	45300000
chr10	45300000	45400000
chr10	45400000	45500000
chr10	45500000	45600000
chr10	45600000	45700000
chr10	45700000	45800000
chr10	45800000	45900000
chr10	45900000	46000000
chr10	46000000	46100000
chr10	46100000	46200000
chr10	46200000	46300000
chr10	46300000	46400000
chr10	46400000	46500000
chr10	46500000	46600000
chr10	46600000	46700000
chr10	46700000	46800000
chr10	46800000	46900000
chr10	46900000	47000000
chr10	47000000	47100000
chr10	47100000	47200000
chr10	47200000	47300000
chr10	47300000	47400000
chr10	47400000	47500000
chr10	47500000	47600000
chr10	47600000	47700000
chr10	47700000	47800000
chr10	47800000	47900000
chr10	47900000	48000000
chr10	48000000	48100000
chr10	48100000	48200000
chr10	48200000	48300000
chr10	48300000	48400000
chr10	48400000	48500000
chr10	48500000	48600000
chr10	48600000	48700000
chr10	48700000	48800000
chr10	48800000	48900000
chr10	48900000	49000000
chr10	49000000	49100000
chr10	49100000	49200000
chr10	49200000	49300000
chr10	49300000	49400000
chr10	49400000	49500000
chr10	49500000	49600000
chr10	49600000	49700000
chr10	49700000	49800000
chr10	49800000	49900000
chr10	49900000	50000000
chr10	50000000	50100000
chr10	50100000	50200000
chr10	50200000	50300000
chr10	50300000	50400000
chr10	50400000	50500000
chr10	50500000	50600000
chr10	50600000	50700000
chr10	50700000	50800000
chr10	50800000	50900000
chr10	50900000	51000000
chr10	51000000	51100000
chr10	51100000	51200000
chr10	51200000	51300000
chr10	51300000	51400000
chr10	51400000	51500000
chr10	51500000	51600000
chr10	51600000	51700000
chr10	51700000	51800000
chr10	51800000	51900000
chr10	51900000	52000000
chr10	52000000	52100000
chr10	52100000	52200000
chr10	52200000	52300000
chr10	52300000	52400000
chr10	52400000	52500000
chr10	52500000	52600000
chr10	52600000	52700000
chr10	52700000	52800000
chr10	52800000	52900000
chr10	52900000	53000000
chr10	53000000	53100000
chr10	53100000	53200000
chr10	53200000	53300000
chr10	53300000	53400000
chr10	53400000	53500000
chr10	53500000	53600000
chr10	53600000	53700000
chr10	53700000	53800000
chr10	53800000	53900000
chr10	53900000	54000000
chr10	54000000	54100000
chr10	54100000	54200000
chr10	54200000	54300000
chr10	54300000	54400000
chr10	54400000	54500000
chr10	54500000	54600000
chr10	54600000	54700000
chr10	54700000	54800000
chr10	54800000	54900000
chr10	54900000	55000000
chr10	55000000	55100000
chr10	55100000	55200000
chr10	55200000	55300000
chr10	55300000	55400000
chr10	55400000	55500000
chr10	55500000	55600000
chr10	55600000	55700000
chr10	55700000	55800000
chr10	55800000	55900000
chr10	55900000	56000000
chr10	56000000	56100000
chr10	56100000	56200000
chr10	56200000	56300000
chr10	56300000	56400000
chr10	56400000	56500000
chr10	56500000	56600000
chr10	56600000	56700000
chr10	56700000	56800000
chr10	56800000	56900000
chr10	56900000	57000000
chr10	57000000	57100000
chr10	57100000	57200000
chr10	57200000	57300000
chr10	57300000	57400000
chr10	57400000	57500000
chr10	57500000	57600000
chr10	57600000	57700000
chr10	57700000	57800000
chr10	57800000	57900000
chr10	57900000	58000000
chr10	58000000	58100000
chr10	58100000	58200000
chr10	58200000	58300000
chr10	58300000	58400000
chr10	58400000	58500000
chr10	58500000	58600000
chr10	58600000	58700000
chr10	58700000	58800000
chr10	58800000	58900000
chr10	58900000	59000000
chr10	59000000	59100000
chr10	59100000	59200000
chr10	59200000	59300000
chr10	59300000	59400000
chr10	59400000	59500000
chr10	59500000	59600000
chr10	59600000	59700000
chr10	59700000	59800000
chr10	59800000	59900000
chr10	59900000	60000000
chr10	60000000	60100000
chr10	60100000	60200000
chr10	60200000	60300000
chr10	60300000	60400000
chr10	60400000	60500000
chr10	60500000	60600000
chr10	60600000	60700000
chr10	60700000	60800000
chr10	60800000	60900000
chr10	60900000	61000000
chr10	61000000	61100000
chr10	61100000	61200000
chr10	61200000	61300000
chr10	61300000	61400000
chr10	61400000	61500000
chr10	61500000	61600000
chr10	61600000	61700000
chr10	61700000	61800000
chr10	61800000	61900000
chr10	61900000	62000000
chr10	62000000	62100000
chr10	62100000	62200000
chr10	62200000	62300000
chr10	62300000	62400000
chr10	62400000	62500000
chr10	62500000	62600000
chr10	62600000	62700000
chr10	62700000	62800000
chr10	62800000	62900000
chr10	62900000	63000000
chr10	63000000	63100000
chr10	63100000	63200000
chr10	63200000	63300000
chr10	63300000	63400000
chr10	63400000	63500000
chr10	63500000	63600000
chr10	63600000	63700000
chr10	63700000	63800000
chr10	63800000	63900000
chr10	63900000	64000000
chr10	64000000	64100000
chr10	64100000	64200000
chr10	64200000	64300000
chr10	64300000	64400000
chr10	64400000	64500000
chr10	64500000	64600000
chr10	64600000	64700000
chr10	64700000	64800000
chr10	64800000	64900000
chr10	64900000	65000000
chr10	65000000	65100000
chr10	65100000	65200000
chr10	65200000	65300000
chr10	65300000	65400000
chr10	65400000	65500000
chr10	65500000	65600000
chr10	65600000	65700000
chr10	65700000	65800000
chr10	65800000	65900000
chr10	65900000	66000000
chr10	66000000	66100000
chr10	66100000	66200000
chr10	66200000	66300000
chr10	66300000	66400000
chr10	66400000	66500000
chr10	66500000	66600000
chr10	66600000	66700000
chr10	66700000	66800000
chr10	66800000	66900000
chr10	66900000	67000000
chr10	67000000	67100000
chr10	67100000	67200000
chr10	67200000	67300000
chr10	67300000	67400000
chr10	67400000	67500000
chr10	67500000	67600000
chr10	67600000	67700000
chr10	67700000	67800000
chr10	67800000	67900000
chr10	67900000	68000000
chr10	68000000	68100000
chr10	68100000	68200000
chr10	68200000	68300000
chr10	68300000	68400000
chr10	68400000	68500000
chr10	68500000	68600000
chr10	68600000	68700000
chr10	68700000	68800000
chr10	68800000	68900000
chr10	68900000	69000000
chr10	69000000	69100000
chr10	69100000	69200000
chr10	69200000	69300000
chr10	69300000	69400000
chr10	69400000	69500000
chr10	69500000	69600000
chr10	69600000	69700000
chr10	69700000	69800000
chr10	69800000	69900000
chr10	69900000	70000000
chr10	70000000	70100000
chr10	70100000	70200000
chr10	70200000	70300000
chr10	70300000	70400000
chr10	70400000	70500000
chr10	70500000	70600000
chr10	70600000	70700000
chr10	70700000	70800000
chr10	70800000	70900000
chr10	70900000	71000000
chr10	71000000	71100000
chr10	71100000	71200000
chr10	71200000	71300000
chr10	71300000	71400000
chr10	71400000	71500000
chr10	71500000	71600000
chr10	71600000	71700000
chr10	71700000	71800000
chr10	71800000	71900000
chr10	71900000	72000000
chr10	72000000	72100000
chr10	72100000	72200000
chr10	72200000	72300000
chr10	72300000	72400000
chr10	72400000	72500000
chr10	72500000	72600000
chr10	72600000	72700000
chr10	72700000	72800000
chr10	72800000	72900000
chr10	72900000	73000000
chr10	73000000	73100000
chr10	73100000	73200000
chr10	73200000	73300000
chr10	73300000	73400000
chr10	73400000	73500000
chr10	73500000	73600000
chr10	73600000	73700000
chr10	73700000	73800000
chr10	73800000	73900000
chr10	73900000	74000000
chr10	74000000	74100000
chr10	74100000	74200000
chr10	74200000	74300000
chr10	74300000	74400000
chr10	74400000	74500000
chr10	74500000	74600000
chr10	74600000	74700000
chr10	74700000	74800000
chr10	74800000	74900000
chr10	74900000	75000000
chr10	75000000	75100000
chr10	75100000	75200000
chr10	75200000	75300000
chr10	75300000	75400000
chr10	75400000	75500000
chr10	75500000	75600000
chr10	75600000	75700000
chr10	75700000	75800000
chr10	75800000	75900000
chr10	75900000	76000000
chr10	76000000	76100000
chr10	76100000	76200000
chr10	76200000	76300000
chr10	76300000	76400000
chr10	76400000	76500000
chr10	76500000	76600000
chr10	76600000	76700000
chr10	76700000	76800000
chr10	76800000	76900000
chr10	76900000	77000000
chr10	77000000	77100000
chr10	77100000	77200000
chr10	77200000	77300000
chr10	77300000	77400000
chr10	77400000	77500000
chr10	77500000	77600000
chr10	77600000	77700000
chr10	77700000	77800000
chr10	77800000	77900000
chr10	77900000	78000000
chr10	78000000	78100000
chr10	78100000	78200000
chr10	78200000	78300000
chr10	78300000	78400000
chr10	78400000	78500000
chr10	78500000	78600000
chr10	78600000	78700000
chr10	78700000	78800000
chr10	78800000	78900000
chr10	78900000	79000000
chr10	79000000	79100000
chr10	79100000	79200000
chr10	79200000	79300000
chr10	79300000	79400000
chr10	79400000	79500000
chr10	79500000	79600000
chr10	79600000	79700000
chr10	79700000	79800000
chr10	79800000	79900000
chr10	79900000	80000000
chr10	80000000	80100000
chr10	80100000	80200000
chr10	80200000	80300000
chr10	80300000	80400000
chr10	80400000	80500000
chr10	80500000	80600000
chr10	80600000	80700000
chr10	80700000	80800000
chr10	80800000	80900000
chr10	80900000	81000000
chr10	81000000	81100000
chr10	81100000	81200000
chr10	81200000	81300000
chr10	81300000	81400000
chr10	81400000	81500000
chr10	81500000	81600000
chr10	81600000	81700000
chr10	81700000	81800000
chr10	81800000	81900000
chr10	81900000	82000000
chr10	82000000	82100000
chr10	82100000	82200000
chr10	82200000	82300000
chr10	82300000	82400000
chr10	82400000	82500000
chr10	82500000	82600000
chr10	82600000	82700000
chr10	82700000	82800000
chr10	82800000	82900000
chr10	82900000	83000000
chr10	83000000	83100000
chr10	83100000	83200000
chr10	83200000	83300000
chr10	83300000	83400000
chr10	83400000	83500000
chr10	83500000	83600000
chr10	83600000	83700000
chr10	83700000	83800000
chr10	83800000	83900000
chr10	83900000	84000000
chr10	84000000	84100000
chr10	84100000	84200000
chr10	84200000	84300000
chr10	84300000	84400000
chr10	84400000	84500000
chr10	84500000	84600000
chr10	84600000	84700000
chr10	84700000	84800000
chr10	84800000	84900000
chr10	84900000	85000000
chr10	85000000	85100000
chr10	85100000	85200000
chr10	85200000	85300000
chr10	85300000	85400000
chr10	85400000	85500000
chr10	85500000	85600000
chr10	85600000	85700000
chr10	85700000	85800000
chr10	85800000	85900000
chr10	85900000	86000000
chr10	86000000	86100000
chr10	86100000	86200000
chr10	86200000	86300000
chr10	86300000	86400000
chr10	86400000	86500000
chr10	86500000	86600000
chr10	86600000	86700000
chr10	86700000	86800000
chr10	86800000	86900000
chr10	86900000	87000000
chr10	87000000	87100000
chr10	87100000	87200000
chr10	87200000	87300000
chr10	87300000	87400000
chr10	87400000	87500000
chr10	87500000	87600000
chr10	87600000	87700000
chr10	87700000	87800000
chr10	87800000	87900000
chr10	87900000	88000000
chr10	88000000	88100000
chr10	88100000	88200000
chr10	88200000	88300000
chr10	88300000	88400000
chr10	88400000	88500000
chr10	88500000	88600000
chr10	88600000	88700000
chr10	88700000	88800000
chr10	88800000	88900000
chr10	88900000	89000000
chr10	89000000	89100000
chr10	89100000	89200000
chr10	89200000	89300000
chr10	89300000	89400000
chr10	89400000	89500000
chr10	89500000	89600000
chr10	89600000	89700000
chr10	89700000	89800000
chr10	89800000	89900000
chr10	89900000	90000000
chr10	90000000	90100000
chr10	90100000	90200000
chr10	90200000	90300000
chr10	90300000	90400000
chr10	90400000	90500000
chr10	90500000	90600000
chr10	90600000	90700000
chr10	90700000	90800000
chr10	90800000	90900000
chr10	90900000	91000000
chr10	91000000	91100000
chr10	91100000	91200000
chr10	91200000	91300000
chr10	91300000	91400000
chr10	91400000	91500000
chr10	91500000	91600000
chr10	91600000	91700000
chr10	91700000	91800000
chr10	91800000	91900000
chr10	91900000	92000000
chr10	92000000	92100000
chr10	92100000	92200000
chr10	92200000	92300000
chr10	92300000	92400000
chr10	92400000	92500000
chr10	92500000	92600000
chr10	92600000	92700000
chr10	92700000	92800000
chr10	92800000	92900000
chr10	92900000	93000000
chr10	93000000	93100000
chr10	93100000	93200000
chr10	93200000	93300000
chr10	93300000	93400000
chr10	93400000	93500000
chr10	93500000	93600000
chr10	93600000	93700000
chr10	93700000	93800000
chr10	93800000	93900000
chr10	93900000	94000000
chr10	94000000	94100000
chr10	94100000	94200000
chr10	94200000	94300000
chr10	94300000	94400000
chr10	94400000	94500000
chr10	94500000	94600000
chr10	94600000	94700000
chr10	94700000	94800000
chr10	94800000	94900000
chr10	94900000	95000000
chr10	95000000	95100000
chr10	95100000	95200000
chr10	95200000	95300000
chr10	95300000	95400000
chr10	95400000	95500000
chr10	95500000	95600000
chr10	95600000	95700000
chr10	95700000	95800000
chr10	95800000	95900000
chr10	95900000	96000000
chr10	96000000	96100000
chr10	96100000	96200000
chr10	96200000	96300000
chr10	96300000	96400000
chr10	96400000	96500000
chr10	96500000	96600000
chr10	96600000	96700000
chr10	96700000	96800000
chr10	96800000	96900000
chr10	96900000	97000000
chr10	97000000	97100000
chr10	97100000	97200000
chr10	97200000	97300000
chr10	97300000	97400000
chr10	97400000	97500000
chr10	97500000	97600000
chr10	97600000	97700000
chr10	97700000	97800000
chr10	97800000	97900000
chr10	97900000	98000000
chr10	98000000	98100000
chr10	98100000	98200000
chr10	98200000	98300000
chr10	98300000	98400000
chr10	98400000	98500000
chr10	98500000	98600000
chr10	98600000	98700000
chr10	98700000	98800000
chr10	98800000	98900000
chr10	98900000	99000000
chr10	99000000	99100000
chr10	99100000	99200000
chr10	99200000	99300000
chr10	99300000	99400000
chr10	99400000	99500000
chr10	99500000	99600000
chr10	99600000	99700000
chr10	99700000	99800000
chr10	99800000	99900000
chr10	99900000	100000000
chr10	100000000	100100000
chr10	100100000	100200000
chr10	100200000	100300000
chr10	100300000	100400000
chr10	100400000	100500000
chr10	100500000	100600000
chr10	100600000	100700000
chr10	100700000	100800000
chr10	100800000	100900000
chr10	100900000	101000000
chr10	101000000	101100000
chr10	101100000	101200000
chr10	101200000	101300000
chr10	101300000	101400000
chr10	101400000	101500000
chr10	101500000	101600000
chr10	101600000	101700000
chr10	101700000	101800000
chr10	101800000	101900000
chr10	101900000	102000000
chr10	102000000	102100000
chr10	102100000	102200000
chr10	102200000	102300000
chr10	102300000	102400000
chr10	102400000	102500000
chr10	102500000	102600000
chr10	102600000	102700000
chr10	102700000	102800000
chr10	102800000	102900000
chr10	102900000	103000000
chr10	103000000	103100000
chr10	103100000	103200000
chr10	103200000	103300000
chr10	103300000	103400000
chr10	103400000	103500000
chr10	103500000	103600000
chr10	103600000	103700000
chr10	103700000	103800000
chr10	103800000	103900000
chr10	103900000	104000000
chr10	104000000	104100000
chr10	104100000	104200000
chr10	104200000	104300000
chr10	104300000	104400000
chr10	104400000	104500000
chr10	104500000	104600000
chr10	104600000	104700000
chr10	104700000	104800000
chr10	104800000	104900000
chr10	104900000	105000000
chr10	105000000	105100000
chr10	105100000	105200000
chr10	105200000	105300000
chr10	105300000	105400000
chr10	105400000	105500000
chr10	105500000	105600000
chr10	105600000	105700000
chr10	105700000	105800000
chr10	105800000	105900000
chr10	105900000	106000000
chr10	106000000	106100000
chr10	106100000	106200000
chr10	106200000	106300000
chr10	106300000	106400000
chr10	106400000	106500000
chr10	106500000	106600000
chr10	106600000	106700000
chr10	106700000	106800000
chr10	106800000	106900000
chr10	106900000	107000000
chr10	107000000	107100000
chr10	107100000	107200000
chr10	107200000	107300000
chr10	107300000	107400000
chr10	107400000	107500000
chr10	107500000	107600000
chr10	107600000	107700000
chr10	107700000	107800000
chr10	107800000	107900000
chr10	107900000	108000000
chr10	108000000	108100000
chr10	108100000	108200000
chr10	108200000	108300000
chr10	108300000	108400000
chr10	108400000	108500000
chr10	108500000	108600000
chr10	108600000	108700000
chr10	108700000	108800000
chr10	108800000	108900000
chr10	108900000	109000000
chr10	109000000	109100000
chr10	109100000	109200000
chr10	109200000	109300000
chr10	109300000	109400000
chr10	109400000	109500000
chr10	109500000	109600000
chr10	109600000	109700000
chr10	109700000	109800000
chr10	109800000	109900000
chr10	109900000	110000000
chr10	110000000	110100000
chr10	110100000	110200000
chr10	110200000	110300000
chr10	110300000	110400000
chr10	110400000	110500000
chr10	110500000	110600000
chr10	110600000	110700000
chr10	110700000	110800000
chr10	110800000	110900000
chr10	110900000	111000000
chr10	111000000	111100000
chr10	111100000	111200000
chr10	111200000	111300000
chr10	111300000	111400000
chr10	111400000	111500000
chr10	111500000	111600000
chr10	111600000	111700000
chr10	111700000	111800000
chr10	111800000	111900000
chr10	111900000	112000000
chr10	112000000	112100000
chr10	112100000	112200000
chr10	112200000	112300000
chr10	112300000	112400000
chr10	112400000	112500000
chr10	112500000	112600000
chr10	112600000	112700000
chr10	112700000	112800000
chr10	112800000	112900000
chr10	112900000	113000000
chr10	113000000	113100000
chr10	113100000	113200000
chr10	113200000	113300000
chr10	113300000	113400000
chr10	113400000	113500000
chr10	113500000	113600000
chr10	113600000	113700000
chr10	113700000	113800000
chr10	113800000	113900000
chr10	113900000	114000000
chr10	114000000	114100000
chr10	114100000	114200000
chr10	114200000	114300000
chr10	114300000	114400000
chr10	114400000	114500000
chr10	114500000	114600000
chr10	114600000	114700000
chr10	114700000	114800000
chr10	114800000	114900000
chr10	114900000	115000000
chr10	115000000	115100000
chr10	115100000	115200000
chr10	115200000	115300000
chr10	115300000	115400000
chr10	115400000	115500000
chr10	115500000	115600000
chr10	115600000	115700000
chr10	115700000	115800000
chr10	115800000	115900000
chr10	115900000	116000000
chr10	116000000	116100000
chr10	116100000	116200000
chr10	116200000	116300000
chr10	116300000	116400000
chr10	116400000	116500000
chr10	116500000	116600000
chr10	116600000	116700000
chr10	116700000	116800000
chr10	116800000	116900000
chr10	116900000	117000000
chr10	117000000	117100000
chr10	117100000	117200000
chr10	117200000	117300000
chr10	117300000	117400000
chr10	117400000	117500000
chr10	117500000	117600000
chr10	117600000	117700000
chr10	117700000	117800000
chr10	117800000	117900000
chr10	117900000	118000000
chr10	118000000	118100000
chr10	118100000	118200000
chr10	118200000	118300000
chr10	118300000	118400000
chr10	118400000	118500000
chr10	118500000	118600000
chr10	118600000	118700000
chr10	118700000	118800000
chr10	118800000	118900000
chr10	118900000	119000000
chr10	119000000	119100000
chr10	119100000	119200000
chr10	119200000	119300000
chr10	119300000	119400000
chr10	119400000	119500000
chr10	119500000	119600000
chr10	119600000	119700000
chr10	119700000	119800000
chr10	119800000	119900000
chr10	119900000	120000000
chr10	120000000	120100000
chr10	120100000	120200000
chr10	120200000	120300000
chr10	120300000	120400000
chr10	120400000	120500000
chr10	120500000	120600000
chr10	120600000	120700000
chr10	120700000	120800000
chr10	120800000	120900000
chr10	120900000	121000000
chr10	121000000	121100000
chr10	121100000	121200000
chr10	121200000	121300000
chr10	121300000	121400000
chr10	121400000	121500000
chr10	121500000	121600000
chr10	121600000	121700000
chr10	121700000	121800000
chr10	121800000	121900000
chr10	121900000	122000000
chr10	122000000	122100000
chr10	122100000	122200000
chr10	122200000	122300000
chr10	122300000	122400000
chr10	122400000	122500000
chr10	122500000	122600000
chr10	122600000	122700000
chr10	122700000	122800000
chr10	122800000	122900000
chr10	122900000	123000000
chr10	123000000	123100000
chr10	123100000	123200000
chr10	123200000	123300000
chr10	123300000	123400000
chr10	123400000	123500000
chr10	123500000	123600000
chr10	123600000	123700000
chr10	123700000	123800000
chr10	123800000	123900000
chr10	123900000	124000000
chr10	124000000	124100000
chr10	124100000	124200000
chr10	124200000	124300000
chr10	124300000	124400000
chr10	124400000	124500000
chr10	124500000	124600000
chr10	124600000	124700000
chr10	124700000	124800000
chr10	124800000	124900000
chr10	124900000	125000000
chr10	125000000	125100000
chr10	125100000	125200000
chr10	125200000	125300000
chr10	125300000	125400000
chr10	125400000	125500000
chr10	125500000	125600000
chr10	125600000	125700000
chr10	125700000	125800000
chr10	125800000	125900000
chr10	125900000	126000000
chr10	126000000	126100000
chr10	126100000	126200000
chr10	126200000	126300000
chr10	126300000	126400000
chr10	126400000	126500000
chr10	126500000	126600000
chr10	126600000	126700000
chr10	126700000	126800000
chr10	126800000	126900000
chr10	126900000	127000000
chr10	127000000	127100000
chr10	127100000	127200000
chr10	127200000	127300000
chr10	127300000	127400000
chr10	127400000	127500000
chr10	127500000	127600000
chr10	127600000	127700000
chr10	127700000	127800000
chr10	127800000	127900000
chr10	127900000	128000000
chr10	128000000	128100000
chr10	128100000	128200000
chr10	128200000	128300000
chr10	128300000	128400000
chr10	128400000	128500000
chr10	128500000	128600000
chr10	128600000	128700000
chr10	128700000	128800000
chr10	128800000	128900000
chr10	128900000	129000000
chr10	129000000	129100000
chr10	129100000	129200000
chr10	129200000	129300000
chr10	129300000	129400000
chr10	129400000	129500000
chr10	129500000	129600000
chr10	129600000	129700000
chr10	129700000	129800000
chr10	129800000	129900000
chr10	129900000	130000000
chr10	130000000	130100000
chr10	130100000	130200000
chr10	130200000	130300000
chr10	130300000	130400000
chr10	130400000	130500000
chr10	130500000	130600000
chr10	130600000	130700000
chr10	130700000	130800000
chr10	130800000	130900000
chr10	130900000	131000000
chr10	131000000	131100000
chr10	131100000	131200000
chr10	131200000	131300000
chr10	131300000	131400000
chr10	131400000	131500000
chr10	131500000	131600000
chr10	131600000	131700000
chr10	131700000	131800000
chr10	131800000	131900000
chr10	131900000	132000000
chr10	132000000	132100000
chr10	132100000	132200000
chr10	132200000	132300000
chr10	132300000	132400000
chr10	132400000	132500000
chr10	132500000	132600000
chr10	132600000	132700000
chr10	132700000	132800000
chr10	132800000	132900000
chr10	132900000	133000000
chr10	133000000	133100000
chr10	133100000	133200000
chr10	133200000	133300000
chr10	133300000	133400000
chr10	133400000	133500000
chr10	133500000	133600000
chr10	133600000	133700000
chr10	133700000	133800000
chr10	133800000	133900000
chr10	133900000	134000000
chr10	134000000	134100000
chr10	134100000	134200000
chr10	134200000	134300000
chr10	134300000	134400000
chr10	134400000	134500000
chr10	134500000	134600000
chr10	134600000	134700000
chr10	134700000	134758134
chr11	0	100000
chr11	100000	200000
chr11	200000	300000
chr11	300000	400000
chr11	400000	500000
chr11	500000	600000
chr11	600000	700000
chr11	700000	800000
chr11	800000	900000
chr11	900000	1000000
chr11	1000000	1100000
chr11	1100000	1200000
chr11	1200000	1300000
chr11	1300000	1400000
chr11	1400000	1500000
chr11	1500000	1600000
chr11	1600000	1700000
chr11	1700000	1800000
chr11	1800000	1900000
chr11	1900000	2000000
chr11	2000000	2100000
chr11	2100000	2200000
chr11	2200000	2300000
chr11	2300000	2400000
chr11	2400000	2500000
chr11	2500000	2600000
chr11	2600000	2700000
chr11	2700000	2800000
chr11	2800000	2900000
chr11	2900000	3000000
chr11	3000000	3100000
chr11	3100000	3200000
chr11	3200000	3300000
chr11	3300000	3400000
chr11	3400000	3500000
chr11	3500000	3600000
chr11	3600000	3700000
chr11	3700000	3800000
chr11	3800000	3900000
chr11	3900000	4000000
chr11	4000000	4100000
chr11	4100000	4200000
chr11	4200000	4300000
chr11	4300000	4400000
chr11	4400000	4500000
chr11	4500000	4600000
chr11	4600000	4700000
chr11	4700000	4800000
chr11	4800000	4900000
chr11	4900000	5000000
chr11	5000000	5100000
chr11	5100000	5200000
chr11	5200000	5300000
chr11	5300000	5400000
chr11	5400000	5500000
chr11	5500000	5600000
chr11	5600000	5700000
chr11	5700000	5800000
chr11	5800000	5900000
chr11	5900000	6000000
chr11	6000000	6100000
chr11	6100000	6200000
chr11	6200000	6300000
chr11	6300000	6400000
chr11	6400000	6500000
chr11	6500000	6600000
chr11	6600000	6700000
chr11	6700000	6800000
chr11	6800000	6900000
chr11	6900000	7000000
chr11	7000000	7100000
chr11	7100000	7200000
chr11	7200000	7300000
chr11	7300000	7400000
chr11	7400000	7500000
chr11	7500000	7600000
chr11	7600000	7700000
chr11	7700000	7800000
chr11	7800000	7900000
chr11	7900000	8000000
chr11	8000000	8100000
chr11	8100000	8200000
chr11	8200000	8300000
chr11	8300000	8400000
chr11	8400000	8500000
chr11	8500000	8600000
chr11	8600000	8700000
chr11	8700000	8800000
chr11	8800000	8900000
chr11	8900000	9000000
chr11	9000000	9100000
chr11	9100000	9200000
chr11	9200000	9300000
chr11	9300000	9400000
chr11	9400000	9500000
chr11	9500000	9600000
chr11	9600000	9700000
chr11	9700000	9800000
chr11	9800000	9900000
chr11	9900000	10000000
chr11	10000000	10100000
chr11	10100000	10200000
chr11	10200000	10300000
chr11	10300000	10400000
chr11	10400000	10500000
chr11	10500000	10600000
chr11	10600000	10700000
chr11	10700000	10800000
chr11	10800000	10900000
chr11	10900000	11000000
chr11	11000000	11100000
chr11	11100000	11200000
chr11	11200000	11300000
chr11	11300000	11400000
chr11	11400000	11500000
chr11	11500000	11600000
chr11	11600000	11700000
chr11	11700000	11800000
chr11	11800000	11900000
chr11	11900000	12000000
chr11	12000000	12100000
chr11	12100000	12200000
chr11	12200000	12300000
chr11	12300000	12400000
chr11	12400000	12500000
chr11	12500000	12600000
chr11	12600000	12700000
chr11	12700000	12800000
chr11	12800000	12900000
chr11	12900000	13000000
chr11	13000000	13100000
chr11	13100000	13200000
chr11	13200000	13300000
chr11	13300000	13400000
chr11	13400000	13500000
chr11	13500000	13600000
chr11	13600000	13700000
chr11	13700000	13800000
chr11	13800000	13900000
chr11	13900000	14000000
chr11	14000000	14100000
chr11	14100000	14200000
chr11	14200000	14300000
chr11	14300000	14400000
chr11	14400000	14500000
chr11	14500000	14600000
chr11	14600000	14700000
chr11	14700000	14800000
chr11	14800000	14900000
chr11	14900000	15000000
chr11	15000000	15100000
chr11	15100000	15200000
chr11	15200000	15300000
chr11	15300000	15400000
chr11	15400000	15500000
chr11	15500000	15600000
chr11	15600000	15700000
chr11	15700000	15800000
chr11	15800000	15900000
chr11	15900000	16000000
chr11	16000000	16100000
chr11	16100000	16200000
chr11	16200000	16300000
chr11	16300000	16400000
chr11	16400000	16500000
chr11	16500000	16600000
chr11	16600000	16700000
chr11	16700000	16800000
chr11	16800000	16900000
chr11	16900000	17000000
chr11	17000000	17100000
chr11	17100000	17200000
chr11	17200000	17300000
chr11	17300000	17400000
chr11	17400000	17500000
chr11	17500000	17600000
chr11	17600000	17700000
chr11	17700000	17800000
chr11	17800000	17900000
chr11	17900000	18000000
chr11	18000000	18100000
chr11	18100000	18200000
chr11	18200000	18300000
chr11	18300000	18400000
chr11	18400000	18500000
chr11	18500000	18600000
chr11	18600000	18700000
chr11	18700000	18800000
chr11	18800000	18900000
chr11	18900000	19000000
chr11	19000000	19100000
chr11	19100000	19200000
chr11	19200000	19300000
chr11	19300000	19400000
chr11	19400000	19500000
chr11	19500000	19600000
chr11	19600000	19700000
chr11	19700000	19800000
chr11	19800000	19900000
chr11	19900000	20000000
chr11	20000000	20100000
chr11	20100000	20200000
chr11	20200000	20300000
chr11	20300000	20400000
chr11	20400000	20500000
chr11	20500000	20600000
chr11	20600000	20700000
chr11	20700000	20800000
chr11	20800000	20900000
chr11	20900000	21000000
chr11	21000000	21100000
chr11	21100000	21200000
chr11	21200000	21300000
chr11	21300000	21400000
chr11	21400000	21500000
chr11	21500000	21600000
chr11	21600000	21700000
chr11	21700000	21800000
chr11	21800000	21900000
chr11	21900000	22000000
chr11	22000000	22100000
chr11	22100000	22200000
chr11	22200000	22300000
chr11	22300000	22400000
chr11	22400000	22500000
chr11	22500000	22600000
chr11	22600000	22700000
chr11	22700000	22800000
chr11	22800000	22900000
chr11	22900000	23000000
chr11	23000000	23100000
chr11	23100000	23200000
chr11	23200000	23300000
chr11	23300000	23400000
chr11	23400000	23500000
chr11	23500000	23600000
chr11	23600000	23700000
chr11	23700000	23800000
chr11	23800000	23900000
chr11	23900000	24000000
chr11	24000000	24100000
chr11	24100000	24200000
chr11	24200000	24300000
chr11	24300000	24400000
chr11	24400000	24500000
chr11	24500000	24600000
chr11	24600000	24700000
chr11	24700000	24800000
chr11	24800000	24900000
chr11	24900000	25000000
chr11	25000000	25100000
chr11	25100000	25200000
chr11	25200000	25300000
chr11	25300000	25400000
chr11	25400000	25500000
chr11	25500000	25600000
chr11	25600000	25700000
chr11	25700000	25800000
chr11	25800000	25900000
chr11	25900000	26000000
chr11	26000000	26100000
chr11	26100000	26200000
chr11	26200000	26300000
chr11	26300000	26400000
chr11	26400000	26500000
chr11	26500000	26600000
chr11	26600000	26700000
chr11	26700000	26800000
chr11	26800000	26900000
chr11	26900000	27000000
chr11	27000000	27100000
chr11	27100000	27200000
chr11	27200000	27300000
chr11	27300000	27400000
chr11	27400000	27500000
chr11	27500000	27600000
chr11	27600000	27700000
chr11	27700000	27800000
chr11	27800000	27900000
chr11	27900000	28000000
chr11	28000000	28100000
chr11	28100000	28200000
chr11	28200000	28300000
chr11	28300000	28400000
chr11	28400000	28500000
chr11	28500000	28600000
chr11	28600000	28700000
chr11	28700000	28800000
chr11	28800000	28900000
chr11	28900000	29000000
chr11	29000000	29100000
chr11	29100000	29200000
chr11	29200000	29300000
chr11	29300000	29400000
chr11	29400000	29500000
chr11	29500000	29600000
chr11	29600000	29700000
chr11	29700000	29800000
chr11	29800000	29900000
chr11	29900000	30000000
chr11	30000000	30100000
chr11	30100000	30200000
chr11	30200000	30300000
chr11	30300000	30400000
chr11	30400000	30500000
chr11	30500000	30600000
chr11	30600000	30700000
chr11	30700000	30800000
chr11	30800000	30900000
chr11	30900000	31000000
chr11	31000000	31100000
chr11	31100000	31200000
chr11	31200000	31300000
chr11	31300000	31400000
chr11	31400000	31500000
chr11	31500000	31600000
chr11	31600000	31700000
chr11	31700000	31800000
chr11	31800000	31900000
chr11	31900000	32000000
chr11	32000000	32100000
chr11	32100000	32200000
chr11	32200000	32300000
chr11	32300000	32400000
chr11	32400000	32500000
chr11	32500000	32600000
chr11	32600000	32700000
chr11	32700000	32800000
chr11	32800000	32900000
chr11	32900000	33000000
chr11	33000000	33100000
chr11	33100000	33200000
chr11	33200000	33300000
chr11	33300000	33400000
chr11	33400000	33500000
chr11	33500000	33600000
chr11	33600000	33700000
chr11	33700000	33800000
chr11	33800000	33900000
chr11	33900000	34000000
chr11	34000000	34100000
chr11	34100000	34200000
chr11	34200000	34300000
chr11	34300000	34400000
chr11	34400000	34500000
chr11	34500000	34600000
chr11	34600000	34700000
chr11	34700000	34800000
chr11	34800000	34900000
chr11	34900000	35000000
chr11	35000000	35100000
chr11	35100000	35200000
chr11	35200000	35300000
chr11	35300000	35400000
chr11	35400000	35500000
chr11	35500000	35600000
chr11	35600000	35700000
chr11	35700000	35800000
chr11	35800000	35900000
chr11	35900000	36000000
chr11	36000000	36100000
chr11	36100000	36200000
chr11	36200000	36300000
chr11	36300000	36400000
chr11	36400000	36500000
chr11	36500000	36600000
chr11	36600000	36700000
chr11	36700000	36800000
chr11	36800000	36900000
chr11	36900000	37000000
chr11	37000000	37100000
chr11	37100000	37200000
chr11	37200000	37300000
chr11	37300000	37400000
chr11	37400000	37500000
chr11	37500000	37600000
chr11	37600000	37700000
chr11	37700000	37800000
chr11	37800000	37900000
chr11	37900000	38000000
chr11	38000000	38100000
chr11	38100000	38200000
chr11	38200000	38300000
chr11	38300000	38400000
chr11	38400000	38500000
chr11	38500000	38600000
chr11	38600000	38700000
chr11	38700000	38800000
chr11	38800000	38900000
chr11	38900000	39000000
chr11	39000000	39100000
chr11	39100000	39200000
chr11	39200000	39300000
chr11	39300000	39400000
chr11	39400000	39500000
chr11	39500000	39600000
chr11	39600000	39700000
chr11	39700000	39800000
chr11	39800000	39900000
chr11	39900000	40000000
chr11	40000000	40100000
chr11	40100000	40200000
chr11	40200000	40300000
chr11	40300000	40400000
chr11	40400000	40500000
chr11	40500000	40600000
chr11	40600000	40700000
chr11	40700000	40800000
chr11	40800000	40900000
chr11	40900000	41000000
chr11	41000000	41100000
chr11	41100000	41200000
chr11	41200000	41300000
chr11	41300000	41400000
chr11	41400000	41500000
chr11	41500000	41600000
chr11	41600000	41700000
chr11	41700000	41800000
chr11	41800000	41900000
chr11	41900000	42000000
chr11	42000000	42100000
chr11	42100000	42200000
chr11	42200000	42300000
chr11	42300000	42400000
chr11	42400000	42500000
chr11	42500000	42600000
chr11	42600000	42700000
chr11	42700000	42800000
chr11	42800000	42900000
chr11	42900000	43000000
chr11	43000000	43100000
chr11	43100000	43200000
chr11	43200000	43300000
chr11	43300000	43400000
chr11	43400000	43500000
chr11	43500000	43600000
chr11	43600000	43700000
chr11	43700000	43800000
chr11	43800000	43900000
chr11	43900000	44000000
chr11	44000000	44100000
chr11	44100000	44200000
chr11	44200000	44300000
chr11	44300000	44400000
chr11	44400000	44500000
chr11	44500000	44600000
chr11	44600000	44700000
chr11	44700000	44800000
chr11	44800000	44900000
chr11	44900000	45000000
chr11	45000000	45100000
chr11	45100000	45200000
chr11	45200000	45300000
chr11	45300000	45400000
chr11	45400000	45500000
chr11	45500000	45600000
chr11	45600000	45700000
chr11	45700000	45800000
chr11	45800000	45900000
chr11	45900000	46000000
chr11	46000000	46100000
chr11	46100000	46200000
chr11	46200000	46300000
chr11	46300000	46400000
chr11	46400000	46500000
chr11	46500000	46600000
chr11	46600000	46700000
chr11	46700000	46800000
chr11	46800000	46900000
chr11	46900000	47000000
chr11	47000000	47100000
chr11	47100000	47200000
chr11	47200000	47300000
chr11	47300000	47400000
chr11	47400000	47500000
chr11	47500000	47600000
chr11	47600000	47700000
chr11	47700000	47800000
chr11	47800000	47900000
chr11	47900000	48000000
chr11	48000000	48100000
chr11	48100000	48200000
chr11	48200000	48300000
chr11	48300000	48400000
chr11	48400000	48500000
chr11	48500000	48600000
chr11	48600000	48700000
chr11	48700000	48800000
chr11	48800000	48900000
chr11	48900000	49000000
chr11	49000000	49100000
chr11	49100000	49200000
chr11	49200000	49300000
chr11	49300000	49400000
chr11	49400000	49500000
chr11	49500000	49600000
chr11	49600000	49700000
chr11	49700000	49800000
chr11	49800000	49900000
chr11	49900000	50000000
chr11	50000000	50100000
chr11	50100000	50200000
chr11	50200000	50300000
chr11	50300000	50400000
chr11	50400000	50500000
chr11	50500000	50600000
chr11	50600000	50700000
chr11	50700000	50800000
chr11	50800000	50900000
chr11	50900000	51000000
chr11	51000000	51100000
chr11	51100000	51200000
chr11	51200000	51300000
chr11	51300000	51400000
chr11	51400000	51500000
chr11	51500000	51600000
chr11	51600000	51700000
chr11	51700000	51800000
chr11	51800000	51900000
chr11	51900000	52000000
chr11	52000000	52100000
chr11	52100000	52200000
chr11	52200000	52300000
chr11	52300000	52400000
chr11	52400000	52500000
chr11	52500000	52600000
chr11	52600000	52700000
chr11	52700000	52800000
chr11	52800000	52900000
chr11	52900000	53000000
chr11	53000000	53100000
chr11	53100000	53200000
chr11	53200000	53300000
chr11	53300000	53400000
chr11	53400000	53500000
chr11	53500000	53600000
chr11	53600000	53700000
chr11	53700000	53800000
chr11	53800000	53900000
chr11	53900000	54000000
chr11	54000000	54100000
chr11	54100000	54200000
chr11	54200000	54300000
chr11	54300000	54400000
chr11	54400000	54500000
chr11	54500000	54600000
chr11	54600000	54700000
chr11	54700000	54800000
chr11	54800000	54900000
chr11	54900000	55000000
chr11	55000000	55100000
chr11	55100000	55200000
chr11	55200000	55300000
chr11	55300000	55400000
chr11	55400000	55500000
chr11	55500000	55600000
chr11	55600000	55700000
chr11	55700000	55800000
chr11	55800000	55900000
chr11	55900000	56000000
chr11	56000000	56100000
chr11	56100000	56200000
chr11	56200000	56300000
chr11	56300000	56400000
chr11	56400000	56500000
chr11	56500000	56600000
chr11	56600000	56700000
chr11	56700000	56800000
chr11	56800000	56900000
chr11	56900000	57000000
chr11	57000000	57100000
chr11	57100000	57200000
chr11	57200000	57300000
chr11	57300000	57400000
chr11	57400000	57500000
chr11	57500000	57600000
chr11	57600000	57700000
chr11	57700000	57800000
chr11	57800000	57900000
chr11	57900000	58000000
chr11	58000000	58100000
chr11	58100000	58200000
chr11	58200000	58300000
chr11	58300000	58400000
chr11	58400000	58500000
chr11	58500000	58600000
chr11	58600000	58700000
chr11	58700000	58800000
chr11	58800000	58900000
chr11	58900000	59000000
chr11	59000000	59100000
chr11	59100000	59200000
chr11	59200000	59300000
chr11	59300000	59400000
chr11	59400000	59500000
chr11	59500000	59600000
chr11	59600000	59700000
chr11	59700000	59800000
chr11	59800000	59900000
chr11	59900000	60000000
chr11	60000000	60100000
chr11	60100000	60200000
chr11	60200000	60300000
chr11	60300000	60400000
chr11	60400000	60500000
chr11	60500000	60600000
chr11	60600000	60700000
chr11	60700000	60800000
chr11	60800000	60900000
chr11	60900000	61000000
chr11	61000000	61100000
chr11	61100000	61200000
chr11	61200000	61300000
chr11	61300000	61400000
chr11	61400000	61500000
chr11	61500000	61600000
chr11	61600000	61700000
chr11	61700000	61800000
chr11	61800000	61900000
chr11	61900000	62000000
chr11	62000000	62100000
chr11	62100000	62200000
chr11	62200000	62300000
chr11	62300000	62400000
chr11	62400000	62500000
chr11	62500000	62600000
chr11	62600000	62700000
chr11	62700000	62800000
chr11	62800000	62900000
chr11	62900000	63000000
chr11	63000000	63100000
chr11	63100000	63200000
chr11	63200000	63300000
chr11	63300000	63400000
chr11	63400000	63500000
chr11	63500000	63600000
chr11	63600000	63700000
chr11	63700000	63800000
chr11	63800000	63900000
chr11	63900000	64000000
chr11	64000000	64100000
chr11	64100000	64200000
chr11	64200000	64300000
chr11	64300000	64400000
chr11	64400000	64500000
chr11	64500000	64600000
chr11	64600000	64700000
chr11	64700000	64800000
chr11	64800000	64900000
chr11	64900000	65000000
chr11	65000000	65100000
chr11	65100000	65200000
chr11	65200000	65300000
chr11	65300000	65400000
chr11	65400000	65500000
chr11	65500000	65600000
chr11	65600000	65700000
chr11	65700000	65800000
chr11	65800000	65900000
chr11	65900000	66000000
chr11	66000000	66100000
chr11	66100000	66200000
chr11	66200000	66300000
chr11	66300000	66400000
chr11	66400000	66500000
chr11	66500000	66600000
chr11	66600000	66700000
chr11	66700000	66800000
chr11	66800000	66900000
chr11	66900000	67000000
chr11	67000000	67100000
chr11	67100000	67200000
chr11	67200000	67300000
chr11	67300000	67400000
chr11	67400000	67500000
chr11	67500000	67600000
chr11	67600000	67700000
chr11	67700000	67800000
chr11	67800000	67900000
chr11	67900000	68000000
chr11	68000000	68100000
chr11	68100000	68200000
chr11	68200000	68300000
chr11	68300000	68400000
chr11	68400000	68500000
chr11	68500000	68600000
chr11	68600000	68700000
chr11	68700000	68800000
chr11	68800000	68900000
chr11	68900000	69000000
chr11	69000000	69100000
chr11	69100000	69200000
chr11	69200000	69300000
chr11	69300000	69400000
chr11	69400000	69500000
chr11	69500000	69600000
chr11	69600000	69700000
chr11	69700000	69800000
chr11	69800000	69900000
chr11	69900000	70000000
chr11	70000000	70100000
chr11	70100000	70200000
chr11	70200000	70300000
chr11	70300000	70400000
chr11	70400000	70500000
chr11	70500000	70600000
chr11	70600000	70700000
chr11	70700000	70800000
chr11	70800000	70900000
chr11	70900000	71000000
chr11	71000000	71100000
chr11	71100000	71200000
chr11	71200000	71300000
chr11	71300000	71400000
chr11	71400000	71500000
chr11	71500000	71600000
chr11	71600000	71700000
chr11	71700000	71800000
chr11	71800000	71900000
chr11	71900000	72000000
chr11	72000000	72100000
chr11	72100000	72200000
chr11	72200000	72300000
chr11	72300000	72400000
chr11	72400000	72500000
chr11	72500000	72600000
chr11	72600000	72700000
chr11	72700000	72800000
chr11	72800000	72900000
chr11	72900000	73000000
chr11	73000000	73100000
chr11	73100000	73200000
chr11	73200000	73300000
chr11	73300000	73400000
chr11	73400000	73500000
chr11	73500000	73600000
chr11	73600000	73700000
chr11	73700000	73800000
chr11	73800000	73900000
chr11	73900000	74000000
chr11	74000000	74100000
chr11	74100000	74200000
chr11	74200000	74300000
chr11	74300000	74400000
chr11	74400000	74500000
chr11	74500000	74600000
chr11	74600000	74700000
chr11	74700000	74800000
chr11	74800000	74900000
chr11	74900000	75000000
chr11	75000000	75100000
chr11	75100000	75200000
chr11	75200000	75300000
chr11	75300000	75400000
chr11	75400000	75500000
chr11	75500000	75600000
chr11	75600000	75700000
chr11	75700000	75800000
chr11	75800000	75900000
chr11	75900000	76000000
chr11	76000000	76100000
chr11	76100000	76200000
chr11	76200000	76300000
chr11	76300000	76400000
chr11	76400000	76500000
chr11	76500000	76600000
chr11	76600000	76700000
chr11	76700000	76800000
chr11	76800000	76900000
chr11	76900000	77000000
chr11	77000000	77100000
chr11	77100000	77200000
chr11	77200000	77300000
chr11	77300000	77400000
chr11	77400000	77500000
chr11	77500000	77600000
chr11	77600000	77700000
chr11	77700000	77800000
chr11	77800000	77900000
chr11	77900000	78000000
chr11	78000000	78100000
chr11	78100000	78200000
chr11	78200000	78300000
chr11	78300000	78400000
chr11	78400000	78500000
chr11	78500000	78600000
chr11	78600000	78700000
chr11	78700000	78800000
chr11	78800000	78900000
chr11	78900000	79000000
chr11	79000000	79100000
chr11	79100000	79200000
chr11	79200000	79300000
chr11	79300000	79400000
chr11	79400000	79500000
chr11	79500000	79600000
chr11	79600000	79700000
chr11	79700000	79800000
chr11	79800000	79900000
chr11	79900000	80000000
chr11	80000000	80100000
chr11	80100000	80200000
chr11	80200000	80300000
chr11	80300000	80400000
chr11	80400000	80500000
chr11	80500000	80600000
chr11	80600000	80700000
chr11	80700000	80800000
chr11	80800000	80900000
chr11	80900000	81000000
chr11	81000000	81100000
chr11	81100000	81200000
chr11	81200000	81300000
chr11	81300000	81400000
chr11	81400000	81500000
chr11	81500000	81600000
chr11	81600000	81700000
chr11	81700000	81800000
chr11	81800000	81900000
chr11	81900000	82000000
chr11	82000000	82100000
chr11	82100000	82200000
chr11	82200000	82300000
chr11	82300000	82400000
chr11	82400000	82500000
chr11	82500000	82600000
chr11	82600000	82700000
chr11	82700000	82800000
chr11	82800000	82900000
chr11	82900000	83000000
chr11	83000000	83100000
chr11	83100000	83200000
chr11	83200000	83300000
chr11	83300000	83400000
chr11	83400000	83500000
chr11	83500000	83600000
chr11	83600000	83700000
chr11	83700000	83800000
chr11	83800000	83900000
chr11	83900000	84000000
chr11	84000000	84100000
chr11	84100000	84200000
chr11	84200000	84300000
chr11	84300000	84400000
chr11	84400000	84500000
chr11	84500000	84600000
chr11	84600000	84700000
chr11	84700000	84800000
chr11	84800000	84900000
chr11	84900000	85000000
chr11	85000000	85100000
chr11	85100000	85200000
chr11	85200000	85300000
chr11	85300000	85400000
chr11	85400000	85500000
chr11	85500000	85600000
chr11	85600000	85700000
chr11	85700000	85800000
chr11	85800000	85900000
chr11	85900000	86000000
chr11	86000000	86100000
chr11	86100000	86200000
chr11	86200000	86300000
chr11	86300000	86400000
chr11	86400000	86500000
chr11	86500000	86600000
chr11	86600000	86700000
chr11	86700000	86800000
chr11	86800000	86900000
chr11	86900000	87000000
chr11	87000000	87100000
chr11	87100000	87200000
chr11	87200000	87300000
chr11	87300000	87400000
chr11	87400000	87500000
chr11	87500000	87600000
chr11	87600000	87700000
chr11	87700000	87800000
chr11	87800000	87900000
chr11	87900000	88000000
chr11	88000000	88100000
chr11	88100000	88200000
chr11	88200000	88300000
chr11	88300000	88400000
chr11	88400000	88500000
chr11	88500000	88600000
chr11	88600000	88700000
chr11	88700000	88800000
chr11	88800000	88900000
chr11	88900000	89000000
chr11	89000000	89100000
chr11	89100000	89200000
chr11	89200000	89300000
chr11	89300000	89400000
chr11	89400000	89500000
chr11	89500000	89600000
chr11	89600000	89700000
chr11	89700000	89800000
chr11	89800000	89900000
chr11	89900000	90000000
chr11	90000000	90100000
chr11	90100000	90200000
chr11	90200000	90300000
chr11	90300000	90400000
chr11	90400000	90500000
chr11	90500000	90600000
chr11	90600000	90700000
chr11	90700000	90800000
chr11	90800000	90900000
chr11	90900000	91000000
chr11	91000000	91100000
chr11	91100000	91200000
chr11	91200000	91300000
chr11	91300000	91400000
chr11	91400000	91500000
chr11	91500000	91600000
chr11	91600000	91700000
chr11	91700000	91800000
chr11	91800000	91900000
chr11	91900000	92000000
chr11	92000000	92100000
chr11	92100000	92200000
chr11	92200000	92300000
chr11	92300000	92400000
chr11	92400000	92500000
chr11	92500000	92600000
chr11	92600000	92700000
chr11	92700000	92800000
chr11	92800000	92900000
chr11	92900000	93000000
chr11	93000000	93100000
chr11	93100000	93200000
chr11	93200000	93300000
chr11	93300000	93400000
chr11	93400000	93500000
chr11	93500000	93600000
chr11	93600000	93700000
chr11	93700000	93800000
chr11	93800000	93900000
chr11	93900000	94000000
chr11	94000000	94100000
chr11	94100000	94200000
chr11	94200000	94300000
chr11	94300000	94400000
chr11	94400000	94500000
chr11	94500000	94600000
chr11	94600000	94700000
chr11	94700000	94800000
chr11	94800000	94900000
chr11	94900000	95000000
chr11	95000000	95100000
chr11	95100000	95200000
chr11	95200000	95300000
chr11	95300000	95400000
chr11	95400000	95500000
chr11	95500000	95600000
chr11	95600000	95700000
chr11	95700000	95800000
chr11	95800000	95900000
chr11	95900000	96000000
chr11	96000000	96100000
chr11	96100000	96200000
chr11	96200000	96300000
chr11	96300000	96400000
chr11	96400000	96500000
chr11	96500000	96600000
chr11	96600000	96700000
chr11	96700000	96800000
chr11	96800000	96900000
chr11	96900000	97000000
chr11	97000000	97100000
chr11	97100000	97200000
chr11	97200000	97300000
chr11	97300000	97400000
chr11	97400000	97500000
chr11	97500000	97600000
chr11	97600000	97700000
chr11	97700000	97800000
chr11	97800000	97900000
chr11	97900000	98000000
chr11	98000000	98100000
chr11	98100000	98200000
chr11	98200000	98300000
chr11	98300000	98400000
chr11	98400000	98500000
chr11	98500000	98600000
chr11	98600000	98700000
chr11	98700000	98800000
chr11	98800000	98900000
chr11	98900000	99000000
chr11	99000000	99100000
chr11	99100000	99200000
chr11	99200000	99300000
chr11	99300000	99400000
chr11	99400000	99500000
chr11	99500000	99600000
chr11	99600000	99700000
chr11	99700000	99800000
chr11	99800000	99900000
chr11	99900000	100000000
chr11	100000000	100100000
chr11	100100000	100200000
chr11	100200000	100300000
chr11	100300000	100400000
chr11	100400000	100500000
chr11	100500000	100600000
chr11	100600000	100700000
chr11	100700000	100800000
chr11	100800000	100900000
chr11	100900000	101000000
chr11	101000000	101100000
chr11	101100000	101200000
chr11	101200000	101300000
chr11	101300000	101400000
chr11	101400000	101500000
chr11	101500000	101600000
chr11	101600000	101700000
chr11	101700000	101800000
chr11	101800000	101900000
chr11	101900000	102000000
chr11	102000000	102100000
chr11	102100000	102200000
chr11	102200000	102300000
chr11	102300000	102400000
chr11	102400000	102500000
chr11	102500000	102600000
chr11	102600000	102700000
chr11	102700000	102800000
chr11	102800000	102900000
chr11	102900000	103000000
chr11	103000000	103100000
chr11	103100000	103200000
chr11	103200000	103300000
chr11	103300000	103400000
chr11	103400000	103500000
chr11	103500000	103600000
chr11	103600000	103700000
chr11	103700000	103800000
chr11	103800000	103900000
chr11	103900000	104000000
chr11	104000000	104100000
chr11	104100000	104200000
chr11	104200000	104300000
chr11	104300000	104400000
chr11	104400000	104500000
chr11	104500000	104600000
chr11	104600000	104700000
chr11	104700000	104800000
chr11	104800000	104900000
chr11	104900000	105000000
chr11	105000000	105100000
chr11	105100000	105200000
chr11	105200000	105300000
chr11	105300000	105400000
chr11	105400000	105500000
chr11	105500000	105600000
chr11	105600000	105700000
chr11	105700000	105800000
chr11	105800000	105900000
chr11	105900000	106000000
chr11	106000000	106100000
chr11	106100000	106200000
chr11	106200000	106300000
chr11	106300000	106400000
chr11	106400000	106500000
chr11	106500000	106600000
chr11	106600000	106700000
chr11	106700000	106800000
chr11	106800000	106900000
chr11	106900000	107000000
chr11	107000000	107100000
chr11	107100000	107200000
chr11	107200000	107300000
chr11	107300000	107400000
chr11	107400000	107500000
chr11	107500000	107600000
chr11	107600000	107700000
chr11	107700000	107800000
chr11	107800000	107900000
chr11	107900000	108000000
chr11	108000000	108100000
chr11	108100000	108200000
chr11	108200000	108300000
chr11	108300000	108400000
chr11	108400000	108500000
chr11	108500000	108600000
chr11	108600000	108700000
chr11	108700000	108800000
chr11	108800000	108900000
chr11	108900000	109000000
chr11	109000000	109100000
chr11	109100000	109200000
chr11	109200000	109300000
chr11	109300000	109400000
chr11	109400000	109500000
chr11	109500000	109600000
chr11	109600000	109700000
chr11	109700000	109800000
chr11	109800000	109900000
chr11	109900000	110000000
chr11	110000000	110100000
chr11	110100000	110200000
chr11	110200000	110300000
chr11	110300000	110400000
chr11	110400000	110500000
chr11	110500000	110600000
chr11	110600000	110700000
chr11	110700000	110800000
chr11	110800000	110900000
chr11	110900000	111000000
chr11	111000000	111100000
chr11	111100000	111200000
chr11	111200000	111300000
chr11	111300000	111400000
chr11	111400000	111500000
chr11	111500000	111600000
chr11	111600000	111700000
chr11	111700000	111800000
chr11	111800000	111900000
chr11	111900000	112000000
chr11	112000000	112100000
chr11	112100000	112200000
chr11	112200000	112300000
chr11	112300000	112400000
chr11	112400000	112500000
chr11	112500000	112600000
chr11	112600000	112700000
chr11	112700000	112800000
chr11	112800000	112900000
chr11	112900000	113000000
chr11	113000000	113100000
chr11	113100000	113200000
chr11	113200000	113300000
chr11	113300000	113400000
chr11	113400000	113500000
chr11	113500000	113600000
chr11	113600000	113700000
chr11	113700000	113800000
chr11	113800000	113900000
chr11	113900000	114000000
chr11	114000000	114100000
chr11	114100000	114200000
chr11	114200000	114300000
chr11	114300000	114400000
chr11	114400000	114500000
chr11	114500000	114600000
chr11	114600000	114700000
chr11	114700000	114800000
chr11	114800000	114900000
chr11	114900000	115000000
chr11	115000000	115100000
chr11	115100000	115200000
chr11	115200000	115300000
chr11	115300000	115400000
chr11	115400000	115500000
chr11	115500000	115600000
chr11	115600000	115700000
chr11	115700000	115800000
chr11	115800000	115900000
chr11	115900000	116000000
chr11	116000000	116100000
chr11	116100000	116200000
chr11	116200000	116300000
chr11	116300000	116400000
chr11	116400000	116500000
chr11	116500000	116600000
chr11	116600000	116700000
chr11	116700000	116800000
chr11	116800000	116900000
chr11	116900000	117000000
chr11	117000000	117100000
chr11	117100000	117200000
chr11	117200000	117300000
chr11	117300000	117400000
chr11	117400000	117500000
chr11	117500000	117600000
chr11	117600000	117700000
chr11	117700000	117800000
chr11	117800000	117900000
chr11	117900000	118000000
chr11	118000000	118100000
chr11	118100000	118200000
chr11	118200000	118300000
chr11	118300000	118400000
chr11	118400000	118500000
chr11	118500000	118600000
chr11	118600000	118700000
chr11	118700000	118800000
chr11	118800000	118900000
chr11	118900000	119000000
chr11	119000000	119100000
chr11	119100000	119200000
chr11	119200000	119300000
chr11	119300000	119400000
chr11	119400000	119500000
chr11	119500000	119600000
chr11	119600000	119700000
chr11	119700000	119800000
chr11	119800000	119900000
chr11	119900000	120000000
chr11	120000000	120100000
chr11	120100000	120200000
chr11	120200000	120300000
chr11	120300000	120400000
chr11	120400000	120500000
chr11	120500000	120600000
chr11	120600000	120700000
chr11	120700000	120800000
chr11	120800000	120900000
chr11	120900000	121000000
chr11	121000000	121100000
chr11	121100000	121200000
chr11	121200000	121300000
chr11	121300000	121400000
chr11	121400000	121500000
chr11	121500000	121600000
chr11	121600000	121700000
chr11	121700000	121800000
chr11	121800000	121900000
chr11	121900000	122000000
chr11	122000000	122100000
chr11	122100000	122200000
chr11	122200000	122300000
chr11	122300000	122400000
chr11	122400000	122500000
chr11	122500000	122600000
chr11	122600000	122700000
chr11	122700000	122800000
chr11	122800000	122900000
chr11	122900000	123000000
chr11	123000000	123100000
chr11	123100000	123200000
chr11	123200000	123300000
chr11	123300000	123400000
chr11	123400000	123500000
chr11	123500000	123600000
chr11	123600000	123700000
chr11	123700000	123800000
chr11	123800000	123900000
chr11	123900000	124000000
chr11	124000000	124100000
chr11	124100000	124200000
chr11	124200000	124300000
chr11	124300000	124400000
chr11	124400000	124500000
chr11	124500000	124600000
chr11	124600000	124700000
chr11	124700000	124800000
chr11	124800000	124900000
chr11	124900000	125000000
chr11	125000000	125100000
chr11	125100000	125200000
chr11	125200000	125300000
chr11	125300000	125400000
chr11	125400000	125500000
chr11	125500000	125600000
chr11	125600000	125700000
chr11	125700000	125800000
chr11	125800000	125900000
chr11	125900000	126000000
chr11	126000000	126100000
chr11	126100000	126200000
chr11	126200000	126300000
chr11	126300000	126400000
chr11	126400000	126500000
chr11	126500000	126600000
chr11	126600000	126700000
chr11	126700000	126800000
chr11	126800000	126900000
chr11	126900000	127000000
chr11	127000000	127100000
chr11	127100000	127200000
chr11	127200000	127300000
chr11	127300000	127400000
chr11	127400000	127500000
chr11	127500000	127600000
chr11	127600000	127700000
chr11	127700000	127800000
chr11	127800000	127900000
chr11	127900000	128000000
chr11	128000000	128100000
chr11	128100000	128200000
chr11	128200000	128300000
chr11	128300000	128400000
chr11	128400000	128500000
chr11	128500000	128600000
chr11	128600000	128700000
chr11	128700000	128800000
chr11	128800000	128900000
chr11	128900000	129000000
chr11	129000000	129100000
chr11	129100000	129200000
chr11	129200000	129300000
chr11	129300000	129400000
chr11	129400000	129500000
chr11	129500000	129600000
chr11	129600000	129700000
chr11	129700000	129800000
chr11	129800000	129900000
chr11	129900000	130000000
chr11	130000000	130100000
chr11	130100000	130200000
chr11	130200000	130300000
chr11	130300000	130400000
chr11	130400000	130500000
chr11	130500000	130600000
chr11	130600000	130700000
chr11	130700000	130800000
chr11	130800000	130900000
chr11	130900000	131000000
chr11	131000000	131100000
chr11	131100000	131200000
chr11	131200000	131300000
chr11	131300000	131400000
chr11	131400000	131500000
chr11	131500000	131600000
chr11	131600000	131700000
chr11	131700000	131800000
chr11	131800000	131900000
chr11	131900000	132000000
chr11	132000000	132100000
chr11	132100000	132200000
chr11	132200000	132300000
chr11	132300000	132400000
chr11	132400000	132500000
chr11	132500000	132600000
chr11	132600000	132700000
chr11	132700000	132800000
chr11	132800000	132900000
chr11	132900000	133000000
chr11	133000000	133100000
chr11	133100000	133200000
chr11	133200000	133300000
chr11	133300000	133400000
chr11	133400000	133500000
chr11	133500000	133600000
chr11	133600000	133700000
chr11	133700000	133800000
chr11	133800000	133900000
chr11	133900000	134000000
chr11	134000000	134100000
chr11	134100000	134200000
chr11	134200000	134300000
chr11	134300000	134400000
chr11	134400000	134500000
chr11	134500000	134600000
chr11	134600000	134700000
chr11	134700000	134800000
chr11	134800000	134900000
chr11	134900000	135000000
chr11	135000000	135100000
chr11	135100000	135127769
chr12	0	100000
chr12	100000	200000
chr12	200000	300000
chr12	300000	400000
chr12	400000	500000
chr12	500000	600000
chr12	600000	700000
chr12	700000	800000
chr12	800000	900000
chr12	900000	1000000
chr12	1000000	1100000
chr12	1100000	1200000
chr12	1200000	1300000
chr12	1300000	1400000
chr12	1400000	1500000
chr12	1500000	1600000
chr12	1600000	1700000
chr12	1700000	1800000
chr12	1800000	1900000
chr12	1900000	2000000
chr12	2000000	2100000
chr12	2100000	2200000
chr12	2200000	2300000
chr12	2300000	2400000
chr12	2400000	2500000
chr12	2500000	2600000
chr12	2600000	2700000
chr12	2700000	2800000
chr12	2800000	2900000
chr12	2900000	3000000
chr12	3000000	3100000
chr12	3100000	3200000
chr12	3200000	3300000
chr12	3300000	3400000
chr12	3400000	3500000
chr12	3500000	3600000
chr12	3600000	3700000
chr12	3700000	3800000
chr12	3800000	3900000
chr12	3900000	4000000
chr12	4000000	4100000
chr12	4100000	4200000
chr12	4200000	4300000
chr12	4300000	4400000
chr12	4400000	4500000
chr12	4500000	4600000
chr12	4600000	4700000
chr12	4700000	4800000
chr12	4800000	4900000
chr12	4900000	5000000
chr12	5000000	5100000
chr12	5100000	5200000
chr12	5200000	5300000
chr12	5300000	5400000
chr12	5400000	5500000
chr12	5500000	5600000
chr12	5600000	5700000
chr12	5700000	5800000
chr12	5800000	5900000
chr12	5900000	6000000
chr12	6000000	6100000
chr12	6100000	6200000
chr12	6200000	6300000
chr12	6300000	6400000
chr12	6400000	6500000
chr12	6500000	6600000
chr12	6600000	6700000
chr12	6700000	6800000
chr12	6800000	6900000
chr12	6900000	7000000
chr12	7000000	7100000
chr12	7100000	7200000
chr12	7200000	7300000
chr12	7300000	7400000
chr12	7400000	7500000
chr12	7500000	7600000
chr12	7600000	7700000
chr12	7700000	7800000
chr12	7800000	7900000
chr12	7900000	8000000
chr12	8000000	8100000
chr12	8100000	8200000
chr12	8200000	8300000
chr12	8300000	8400000
chr12	8400000	8500000
chr12	8500000	8600000
chr12	8600000	8700000
chr12	8700000	8800000
chr12	8800000	8900000
chr12	8900000	9000000
chr12	9000000	9100000
chr12	9100000	9200000
chr12	9200000	9300000
chr12	9300000	9400000
chr12	9400000	9500000
chr12	9500000	9600000
chr12	9600000	9700000
chr12	9700000	9800000
chr12	9800000	9900000
chr12	9900000	10000000
chr12	10000000	10100000
chr12	10100000	10200000
chr12	10200000	10300000
chr12	10300000	10400000
chr12	10400000	10500000
chr12	10500000	10600000
chr12	10600000	10700000
chr12	10700000	10800000
chr12	10800000	10900000
chr12	10900000	11000000
chr12	11000000	11100000
chr12	11100000	11200000
chr12	11200000	11300000
chr12	11300000	11400000
chr12	11400000	11500000
chr12	11500000	11600000
chr12	11600000	11700000
chr12	11700000	11800000
chr12	11800000	11900000
chr12	11900000	12000000
chr12	12000000	12100000
chr12	12100000	12200000
chr12	12200000	12300000
chr12	12300000	12400000
chr12	12400000	12500000
chr12	12500000	12600000
chr12	12600000	12700000
chr12	12700000	12800000
chr12	12800000	12900000
chr12	12900000	13000000
chr12	13000000	13100000
chr12	13100000	13200000
chr12	13200000	13300000
chr12	13300000	13400000
chr12	13400000	13500000
chr12	13500000	13600000
chr12	13600000	13700000
chr12	13700000	13800000
chr12	13800000	13900000
chr12	13900000	14000000
chr12	14000000	14100000
chr12	14100000	14200000
chr12	14200000	14300000
chr12	14300000	14400000
chr12	14400000	14500000
chr12	14500000	14600000
chr12	14600000	14700000
chr12	14700000	14800000
chr12	14800000	14900000
chr12	14900000	15000000
chr12	15000000	15100000
chr12	15100000	15200000
chr12	15200000	15300000
chr12	15300000	15400000
chr12	15400000	15500000
chr12	15500000	15600000
chr12	15600000	15700000
chr12	15700000	15800000
chr12	15800000	15900000
chr12	15900000	16000000
chr12	16000000	16100000
chr12	16100000	16200000
chr12	16200000	16300000
chr12	16300000	16400000
chr12	16400000	16500000
chr12	16500000	16600000
chr12	16600000	16700000
chr12	16700000	16800000
chr12	16800000	16900000
chr12	16900000	17000000
chr12	17000000	17100000
chr12	17100000	17200000
chr12	17200000	17300000
chr12	17300000	17400000
chr12	17400000	17500000
chr12	17500000	17600000
chr12	17600000	17700000
chr12	17700000	17800000
chr12	17800000	17900000
chr12	17900000	18000000
chr12	18000000	18100000
chr12	18100000	18200000
chr12	18200000	18300000
chr12	18300000	18400000
chr12	18400000	18500000
chr12	18500000	18600000
chr12	18600000	18700000
chr12	18700000	18800000
chr12	18800000	18900000
chr12	18900000	19000000
chr12	19000000	19100000
chr12	19100000	19200000
chr12	19200000	19300000
chr12	19300000	19400000
chr12	19400000	19500000
chr12	19500000	19600000
chr12	19600000	19700000
chr12	19700000	19800000
chr12	19800000	19900000
chr12	19900000	20000000
chr12	20000000	20100000
chr12	20100000	20200000
chr12	20200000	20300000
chr12	20300000	20400000
chr12	20400000	20500000
chr12	20500000	20600000
chr12	20600000	20700000
chr12	20700000	20800000
chr12	20800000	20900000
chr12	20900000	21000000
chr12	21000000	21100000
chr12	21100000	21200000
chr12	21200000	21300000
chr12	21300000	21400000
chr12	21400000	21500000
chr12	21500000	21600000
chr12	21600000	21700000
chr12	21700000	21800000
chr12	21800000	21900000
chr12	21900000	22000000
chr12	22000000	22100000
chr12	22100000	22200000
chr12	22200000	22300000
chr12	22300000	22400000
chr12	22400000	22500000
chr12	22500000	22600000
chr12	22600000	22700000
chr12	22700000	22800000
chr12	22800000	22900000
chr12	22900000	23000000
chr12	23000000	23100000
chr12	23100000	23200000
chr12	23200000	23300000
chr12	23300000	23400000
chr12	23400000	23500000
chr12	23500000	23600000
chr12	23600000	23700000
chr12	23700000	23800000
chr12	23800000	23900000
chr12	23900000	24000000
chr12	24000000	24100000
chr12	24100000	24200000
chr12	24200000	24300000
chr12	24300000	24400000
chr12	24400000	24500000
chr12	24500000	24600000
chr12	24600000	24700000
chr12	24700000	24800000
chr12	24800000	24900000
chr12	24900000	25000000
chr12	25000000	25100000
chr12	25100000	25200000
chr12	25200000	25300000
chr12	25300000	25400000
chr12	25400000	25500000
chr12	25500000	25600000
chr12	25600000	25700000
chr12	25700000	25800000
chr12	25800000	25900000
chr12	25900000	26000000
chr12	26000000	26100000
chr12	26100000	26200000
chr12	26200000	26300000
chr12	26300000	26400000
chr12	26400000	26500000
chr12	26500000	26600000
chr12	26600000	26700000
chr12	26700000	26800000
chr12	26800000	26900000
chr12	26900000	27000000
chr12	27000000	27100000
chr12	27100000	27200000
chr12	27200000	27300000
chr12	27300000	27400000
chr12	27400000	27500000
chr12	27500000	27600000
chr12	27600000	27700000
chr12	27700000	27800000
chr12	27800000	27900000
chr12	27900000	28000000
chr12	28000000	28100000
chr12	28100000	28200000
chr12	28200000	28300000
chr12	28300000	28400000
chr12	28400000	28500000
chr12	28500000	28600000
chr12	28600000	28700000
chr12	28700000	28800000
chr12	28800000	28900000
chr12	28900000	29000000
chr12	29000000	29100000
chr12	29100000	29200000
chr12	29200000	29300000
chr12	29300000	29400000
chr12	29400000	29500000
chr12	29500000	29600000
chr12	29600000	29700000
chr12	29700000	29800000
chr12	29800000	29900000
chr12	29900000	30000000
chr12	30000000	30100000
chr12	30100000	30200000
chr12	30200000	30300000
chr12	30300000	30400000
chr12	30400000	30500000
chr12	30500000	30600000
chr12	30600000	30700000
chr12	30700000	30800000
chr12	30800000	30900000
chr12	30900000	31000000
chr12	31000000	31100000
chr12	31100000	31200000
chr12	31200000	31300000
chr12	31300000	31400000
chr12	31400000	31500000
chr12	31500000	31600000
chr12	31600000	31700000
chr12	31700000	31800000
chr12	31800000	31900000
chr12	31900000	32000000
chr12	32000000	32100000
chr12	32100000	32200000
chr12	32200000	32300000
chr12	32300000	32400000
chr12	32400000	32500000
chr12	32500000	32600000
chr12	32600000	32700000
chr12	32700000	32800000
chr12	32800000	32900000
chr12	32900000	33000000
chr12	33000000	33100000
chr12	33100000	33200000
chr12	33200000	33300000
chr12	33300000	33400000
chr12	33400000	33500000
chr12	33500000	33600000
chr12	33600000	33700000
chr12	33700000	33800000
chr12	33800000	33900000
chr12	33900000	34000000
chr12	34000000	34100000
chr12	34100000	34200000
chr12	34200000	34300000
chr12	34300000	34400000
chr12	34400000	34500000
chr12	34500000	34600000
chr12	34600000	34700000
chr12	34700000	34800000
chr12	34800000	34900000
chr12	34900000	35000000
chr12	35000000	35100000
chr12	35100000	35200000
chr12	35200000	35300000
chr12	35300000	35400000
chr12	35400000	35500000
chr12	35500000	35600000
chr12	35600000	35700000
chr12	35700000	35800000
chr12	35800000	35900000
chr12	35900000	36000000
chr12	36000000	36100000
chr12	36100000	36200000
chr12	36200000	36300000
chr12	36300000	36400000
chr12	36400000	36500000
chr12	36500000	36600000
chr12	36600000	36700000
chr12	36700000	36800000
chr12	36800000	36900000
chr12	36900000	37000000
chr12	37000000	37100000
chr12	37100000	37200000
chr12	37200000	37300000
chr12	37300000	37400000
chr12	37400000	37500000
chr12	37500000	37600000
chr12	37600000	37700000
chr12	37700000	37800000
chr12	37800000	37900000
chr12	37900000	38000000
chr12	38000000	38100000
chr12	38100000	38200000
chr12	38200000	38300000
chr12	38300000	38400000
chr12	38400000	38500000
chr12	38500000	38600000
chr12	38600000	38700000
chr12	38700000	38800000
chr12	38800000	38900000
chr12	38900000	39000000
chr12	39000000	39100000
chr12	39100000	39200000
chr12	39200000	39300000
chr12	39300000	39400000
chr12	39400000	39500000
chr12	39500000	39600000
chr12	39600000	39700000
chr12	39700000	39800000
chr12	39800000	39900000
chr12	39900000	40000000
chr12	40000000	40100000
chr12	40100000	40200000
chr12	40200000	40300000
chr12	40300000	40400000
chr12	40400000	40500000
chr12	40500000	40600000
chr12	40600000	40700000
chr12	40700000	40800000
chr12	40800000	40900000
chr12	40900000	41000000
chr12	41000000	41100000
chr12	41100000	41200000
chr12	41200000	41300000
chr12	41300000	41400000
chr12	41400000	41500000
chr12	41500000	41600000
chr12	41600000	41700000
chr12	41700000	41800000
chr12	41800000	41900000
chr12	41900000	42000000
chr12	42000000	42100000
chr12	42100000	42200000
chr12	42200000	42300000
chr12	42300000	42400000
chr12	42400000	42500000
chr12	42500000	42600000
chr12	42600000	42700000
chr12	42700000	42800000
chr12	42800000	42900000
chr12	42900000	43000000
chr12	43000000	43100000
chr12	43100000	43200000
chr12	43200000	43300000
chr12	43300000	43400000
chr12	43400000	43500000
chr12	43500000	43600000
chr12	43600000	43700000
chr12	43700000	43800000
chr12	43800000	43900000
chr12	43900000	44000000
chr12	44000000	44100000
chr12	44100000	44200000
chr12	44200000	44300000
chr12	44300000	44400000
chr12	44400000	44500000
chr12	44500000	44600000
chr12	44600000	44700000
chr12	44700000	44800000
chr12	44800000	44900000
chr12	44900000	45000000
chr12	45000000	45100000
chr12	45100000	45200000
chr12	45200000	45300000
chr12	45300000	45400000
chr12	45400000	45500000
chr12	45500000	45600000
chr12	45600000	45700000
chr12	45700000	45800000
chr12	45800000	45900000
chr12	45900000	46000000
chr12	46000000	46100000
chr12	46100000	46200000
chr12	46200000	46300000
chr12	46300000	46400000
chr12	46400000	46500000
chr12	46500000	46600000
chr12	46600000	46700000
chr12	46700000	46800000
chr12	46800000	46900000
chr12	46900000	47000000
chr12	47000000	47100000
chr12	47100000	47200000
chr12	47200000	47300000
chr12	47300000	47400000
chr12	47400000	47500000
chr12	47500000	47600000
chr12	47600000	47700000
chr12	47700000	47800000
chr12	47800000	47900000
chr12	47900000	48000000
chr12	48000000	48100000
chr12	48100000	48200000
chr12	48200000	48300000
chr12	48300000	48400000
chr12	48400000	48500000
chr12	48500000	48600000
chr12	48600000	48700000
chr12	48700000	48800000
chr12	48800000	48900000
chr12	48900000	49000000
chr12	49000000	49100000
chr12	49100000	49200000
chr12	49200000	49300000
chr12	49300000	49400000
chr12	49400000	49500000
chr12	49500000	49600000
chr12	49600000	49700000
chr12	49700000	49800000
chr12	49800000	49900000
chr12	49900000	50000000
chr12	50000000	50100000
chr12	50100000	50200000
chr12	50200000	50300000
chr12	50300000	50400000
chr12	50400000	50500000
chr12	50500000	50600000
chr12	50600000	50700000
chr12	50700000	50800000
chr12	50800000	50900000
chr12	50900000	51000000
chr12	51000000	51100000
chr12	51100000	51200000
chr12	51200000	51300000
chr12	51300000	51400000
chr12	51400000	51500000
chr12	51500000	51600000
chr12	51600000	51700000
chr12	51700000	51800000
chr12	51800000	51900000
chr12	51900000	52000000
chr12	52000000	52100000
chr12	52100000	52200000
chr12	52200000	52300000
chr12	52300000	52400000
chr12	52400000	52500000
chr12	52500000	52600000
chr12	52600000	52700000
chr12	52700000	52800000
chr12	52800000	52900000
chr12	52900000	53000000
chr12	53000000	53100000
chr12	53100000	53200000
chr12	53200000	53300000
chr12	53300000	53400000
chr12	53400000	53500000
chr12	53500000	53600000
chr12	53600000	53700000
chr12	53700000	53800000
chr12	53800000	53900000
chr12	53900000	54000000
chr12	54000000	54100000
chr12	54100000	54200000
chr12	54200000	54300000
chr12	54300000	54400000
chr12	54400000	54500000
chr12	54500000	54600000
chr12	54600000	54700000
chr12	54700000	54800000
chr12	54800000	54900000
chr12	54900000	55000000
chr12	55000000	55100000
chr12	55100000	55200000
chr12	55200000	55300000
chr12	55300000	55400000
chr12	55400000	55500000
chr12	55500000	55600000
chr12	55600000	55700000
chr12	55700000	55800000
chr12	55800000	55900000
chr12	55900000	56000000
chr12	56000000	56100000
chr12	56100000	56200000
chr12	56200000	56300000
chr12	56300000	56400000
chr12	56400000	56500000
chr12	56500000	56600000
chr12	56600000	56700000
chr12	56700000	56800000
chr12	56800000	56900000
chr12	56900000	57000000
chr12	57000000	57100000
chr12	57100000	57200000
chr12	57200000	57300000
chr12	57300000	57400000
chr12	57400000	57500000
chr12	57500000	57600000
chr12	57600000	57700000
chr12	57700000	57800000
chr12	57800000	57900000
chr12	57900000	58000000
chr12	58000000	58100000
chr12	58100000	58200000
chr12	58200000	58300000
chr12	58300000	58400000
chr12	58400000	58500000
chr12	58500000	58600000
chr12	58600000	58700000
chr12	58700000	58800000
chr12	58800000	58900000
chr12	58900000	59000000
chr12	59000000	59100000
chr12	59100000	59200000
chr12	59200000	59300000
chr12	59300000	59400000
chr12	59400000	59500000
chr12	59500000	59600000
chr12	59600000	59700000
chr12	59700000	59800000
chr12	59800000	59900000
chr12	59900000	60000000
chr12	60000000	60100000
chr12	60100000	60200000
chr12	60200000	60300000
chr12	60300000	60400000
chr12	60400000	60500000
chr12	60500000	60600000
chr12	60600000	60700000
chr12	60700000	60800000
chr12	60800000	60900000
chr12	60900000	61000000
chr12	61000000	61100000
chr12	61100000	61200000
chr12	61200000	61300000
chr12	61300000	61400000
chr12	61400000	61500000
chr12	61500000	61600000
chr12	61600000	61700000
chr12	61700000	61800000
chr12	61800000	61900000
chr12	61900000	62000000
chr12	62000000	62100000
chr12	62100000	62200000
chr12	62200000	62300000
chr12	62300000	62400000
chr12	62400000	62500000
chr12	62500000	62600000
chr12	62600000	62700000
chr12	62700000	62800000
chr12	62800000	62900000
chr12	62900000	63000000
chr12	63000000	63100000
chr12	63100000	63200000
chr12	63200000	63300000
chr12	63300000	63400000
chr12	63400000	63500000
chr12	63500000	63600000
chr12	63600000	63700000
chr12	63700000	63800000
chr12	63800000	63900000
chr12	63900000	64000000
chr12	64000000	64100000
chr12	64100000	64200000
chr12	64200000	64300000
chr12	64300000	64400000
chr12	64400000	64500000
chr12	64500000	64600000
chr12	64600000	64700000
chr12	64700000	64800000
chr12	64800000	64900000
chr12	64900000	65000000
chr12	65000000	65100000
chr12	65100000	65200000
chr12	65200000	65300000
chr12	65300000	65400000
chr12	65400000	65500000
chr12	65500000	65600000
chr12	65600000	65700000
chr12	65700000	65800000
chr12	65800000	65900000
chr12	65900000	66000000
chr12	66000000	66100000
chr12	66100000	66200000
chr12	66200000	66300000
chr12	66300000	66400000
chr12	66400000	66500000
chr12	66500000	66600000
chr12	66600000	66700000
chr12	66700000	66800000
chr12	66800000	66900000
chr12	66900000	67000000
chr12	67000000	67100000
chr12	67100000	67200000
chr12	67200000	67300000
chr12	67300000	67400000
chr12	67400000	67500000
chr12	67500000	67600000
chr12	67600000	67700000
chr12	67700000	67800000
chr12	67800000	67900000
chr12	67900000	68000000
chr12	68000000	68100000
chr12	68100000	68200000
chr12	68200000	68300000
chr12	68300000	68400000
chr12	68400000	68500000
chr12	68500000	68600000
chr12	68600000	68700000
chr12	68700000	68800000
chr12	68800000	68900000
chr12	68900000	69000000
chr12	69000000	69100000
chr12	69100000	69200000
chr12	69200000	69300000
chr12	69300000	69400000
chr12	69400000	69500000
chr12	69500000	69600000
chr12	69600000	69700000
chr12	69700000	69800000
chr12	69800000	69900000
chr12	69900000	70000000
chr12	70000000	70100000
chr12	70100000	70200000
chr12	70200000	70300000
chr12	70300000	70400000
chr12	70400000	70500000
chr12	70500000	70600000
chr12	70600000	70700000
chr12	70700000	70800000
chr12	70800000	70900000
chr12	70900000	71000000
chr12	71000000	71100000
chr12	71100000	71200000
chr12	71200000	71300000
chr12	71300000	71400000
chr12	71400000	71500000
chr12	71500000	71600000
chr12	71600000	71700000
chr12	71700000	71800000
chr12	71800000	71900000
chr12	71900000	72000000
chr12	72000000	72100000
chr12	72100000	72200000
chr12	72200000	72300000
chr12	72300000	72400000
chr12	72400000	72500000
chr12	72500000	72600000
chr12	72600000	72700000
chr12	72700000	72800000
chr12	72800000	72900000
chr12	72900000	73000000
chr12	73000000	73100000
chr12	73100000	73200000
chr12	73200000	73300000
chr12	73300000	73400000
chr12	73400000	73500000
chr12	73500000	73600000
chr12	73600000	73700000
chr12	73700000	73800000
chr12	73800000	73900000
chr12	73900000	74000000
chr12	74000000	74100000
chr12	74100000	74200000
chr12	74200000	74300000
chr12	74300000	74400000
chr12	74400000	74500000
chr12	74500000	74600000
chr12	74600000	74700000
chr12	74700000	74800000
chr12	74800000	74900000
chr12	74900000	75000000
chr12	75000000	75100000
chr12	75100000	75200000
chr12	75200000	75300000
chr12	75300000	75400000
chr12	75400000	75500000
chr12	75500000	75600000
chr12	75600000	75700000
chr12	75700000	75800000
chr12	75800000	75900000
chr12	75900000	76000000
chr12	76000000	76100000
chr12	76100000	76200000
chr12	76200000	76300000
chr12	76300000	76400000
chr12	76400000	76500000
chr12	76500000	76600000
chr12	76600000	76700000
chr12	76700000	76800000
chr12	76800000	76900000
chr12	76900000	77000000
chr12	77000000	77100000
chr12	77100000	77200000
chr12	77200000	77300000
chr12	77300000	77400000
chr12	77400000	77500000
chr12	77500000	77600000
chr12	77600000	77700000
chr12	77700000	77800000
chr12	77800000	77900000
chr12	77900000	78000000
chr12	78000000	78100000
chr12	78100000	78200000
chr12	78200000	78300000
chr12	78300000	78400000
chr12	78400000	78500000
chr12	78500000	78600000
chr12	78600000	78700000
chr12	78700000	78800000
chr12	78800000	78900000
chr12	78900000	79000000
chr12	79000000	79100000
chr12	79100000	79200000
chr12	79200000	79300000
chr12	79300000	79400000
chr12	79400000	79500000
chr12	79500000	79600000
chr12	79600000	79700000
chr12	79700000	79800000
chr12	79800000	79900000
chr12	79900000	80000000
chr12	80000000	80100000
chr12	80100000	80200000
chr12	80200000	80300000
chr12	80300000	80400000
chr12	80400000	80500000
chr12	80500000	80600000
chr12	80600000	80700000
chr12	80700000	80800000
chr12	80800000	80900000
chr12	80900000	81000000
chr12	81000000	81100000
chr12	81100000	81200000
chr12	81200000	81300000
chr12	81300000	81400000
chr12	81400000	81500000
chr12	81500000	81600000
chr12	81600000	81700000
chr12	81700000	81800000
chr12	81800000	81900000
chr12	81900000	82000000
chr12	82000000	82100000
chr12	82100000	82200000
chr12	82200000	82300000
chr12	82300000	82400000
chr12	82400000	82500000
chr12	82500000	82600000
chr12	82600000	82700000
chr12	82700000	82800000
chr12	82800000	82900000
chr12	82900000	83000000
chr12	83000000	83100000
chr12	83100000	83200000
chr12	83200000	83300000
chr12	83300000	83400000
chr12	83400000	83500000
chr12	83500000	83600000
chr12	83600000	83700000
chr12	83700000	83800000
chr12	83800000	83900000
chr12	83900000	84000000
chr12	84000000	84100000
chr12	84100000	84200000
chr12	84200000	84300000
chr12	84300000	84400000
chr12	84400000	84500000
chr12	84500000	84600000
chr12	84600000	84700000
chr12	84700000	84800000
chr12	84800000	84900000
chr12	84900000	85000000
chr12	85000000	85100000
chr12	85100000	85200000
chr12	85200000	85300000
chr12	85300000	85400000
chr12	85400000	85500000
chr12	85500000	85600000
chr12	85600000	85700000
chr12	85700000	85800000
chr12	85800000	85900000
chr12	85900000	86000000
chr12	86000000	86100000
chr12	86100000	86200000
chr12	86200000	86300000
chr12	86300000	86400000
chr12	86400000	86500000
chr12	86500000	86600000
chr12	86600000	86700000
chr12	86700000	86800000
chr12	86800000	86900000
chr12	86900000	87000000
chr12	87000000	87100000
chr12	87100000	87200000
chr12	87200000	87300000
chr12	87300000	87400000
chr12	87400000	87500000
chr12	87500000	87600000
chr12	87600000	87700000
chr12	87700000	87800000
chr12	87800000	87900000
chr12	87900000	88000000
chr12	88000000	88100000
chr12	88100000	88200000
chr12	88200000	88300000
chr12	88300000	88400000
chr12	88400000	88500000
chr12	88500000	88600000
chr12	88600000	88700000
chr12	88700000	88800000
chr12	88800000	88900000
chr12	88900000	89000000
chr12	89000000	89100000
chr12	89100000	89200000
chr12	89200000	89300000
chr12	89300000	89400000
chr12	89400000	89500000
chr12	89500000	89600000
chr12	89600000	89700000
chr12	89700000	89800000
chr12	89800000	89900000
chr12	89900000	90000000
chr12	90000000	90100000
chr12	90100000	90200000
chr12	90200000	90300000
chr12	90300000	90400000
chr12	90400000	90500000
chr12	90500000	90600000
chr12	90600000	90700000
chr12	90700000	90800000
chr12	90800000	90900000
chr12	90900000	91000000
chr12	91000000	91100000
chr12	91100000	91200000
chr12	91200000	91300000
chr12	91300000	91400000
chr12	91400000	91500000
chr12	91500000	91600000
chr12	91600000	91700000
chr12	91700000	91800000
chr12	91800000	91900000
chr12	91900000	92000000
chr12	92000000	92100000
chr12	92100000	92200000
chr12	92200000	92300000
chr12	92300000	92400000
chr12	92400000	92500000
chr12	92500000	92600000
chr12	92600000	92700000
chr12	92700000	92800000
chr12	92800000	92900000
chr12	92900000	93000000
chr12	93000000	93100000
chr12	93100000	93200000
chr12	93200000	93300000
chr12	93300000	93400000
chr12	93400000	93500000
chr12	93500000	93600000
chr12	93600000	93700000
chr12	93700000	93800000
chr12	93800000	93900000
chr12	93900000	94000000
chr12	94000000	94100000
chr12	94100000	94200000
chr12	94200000	94300000
chr12	94300000	94400000
chr12	94400000	94500000
chr12	94500000	94600000
chr12	94600000	94700000
chr12	94700000	94800000
chr12	94800000	94900000
chr12	94900000	95000000
chr12	95000000	95100000
chr12	95100000	95200000
chr12	95200000	95300000
chr12	95300000	95400000
chr12	95400000	95500000
chr12	95500000	95600000
chr12	95600000	95700000
chr12	95700000	95800000
chr12	95800000	95900000
chr12	95900000	96000000
chr12	96000000	96100000
chr12	96100000	96200000
chr12	96200000	96300000
chr12	96300000	96400000
chr12	96400000	96500000
chr12	96500000	96600000
chr12	96600000	96700000
chr12	96700000	96800000
chr12	96800000	96900000
chr12	96900000	97000000
chr12	97000000	97100000
chr12	97100000	97200000
chr12	97200000	97300000
chr12	97300000	97400000
chr12	97400000	97500000
chr12	97500000	97600000
chr12	97600000	97700000
chr12	97700000	97800000
chr12	97800000	97900000
chr12	97900000	98000000
chr12	98000000	98100000
chr12	98100000	98200000
chr12	98200000	98300000
chr12	98300000	98400000
chr12	98400000	98500000
chr12	98500000	98600000
chr12	98600000	98700000
chr12	98700000	98800000
chr12	98800000	98900000
chr12	98900000	99000000
chr12	99000000	99100000
chr12	99100000	99200000
chr12	99200000	99300000
chr12	99300000	99400000
chr12	99400000	99500000
chr12	99500000	99600000
chr12	99600000	99700000
chr12	99700000	99800000
chr12	99800000	99900000
chr12	99900000	100000000
chr12	100000000	100100000
chr12	100100000	100200000
chr12	100200000	100300000
chr12	100300000	100400000
chr12	100400000	100500000
chr12	100500000	100600000
chr12	100600000	100700000
chr12	100700000	100800000
chr12	100800000	100900000
chr12	100900000	101000000
chr12	101000000	101100000
chr12	101100000	101200000
chr12	101200000	101300000
chr12	101300000	101400000
chr12	101400000	101500000
chr12	101500000	101600000
chr12	101600000	101700000
chr12	101700000	101800000
chr12	101800000	101900000
chr12	101900000	102000000
chr12	102000000	102100000
chr12	102100000	102200000
chr12	102200000	102300000
chr12	102300000	102400000
chr12	102400000	102500000
chr12	102500000	102600000
chr12	102600000	102700000
chr12	102700000	102800000
chr12	102800000	102900000
chr12	102900000	103000000
chr12	103000000	103100000
chr12	103100000	103200000
chr12	103200000	103300000
chr12	103300000	103400000
chr12	103400000	103500000
chr12	103500000	103600000
chr12	103600000	103700000
chr12	103700000	103800000
chr12	103800000	103900000
chr12	103900000	104000000
chr12	104000000	104100000
chr12	104100000	104200000
chr12	104200000	104300000
chr12	104300000	104400000
chr12	104400000	104500000
chr12	104500000	104600000
chr12	104600000	104700000
chr12	104700000	104800000
chr12	104800000	104900000
chr12	104900000	105000000
chr12	105000000	105100000
chr12	105100000	105200000
chr12	105200000	105300000
chr12	105300000	105400000
chr12	105400000	105500000
chr12	105500000	105600000
chr12	105600000	105700000
chr12	105700000	105800000
chr12	105800000	105900000
chr12	105900000	106000000
chr12	106000000	106100000
chr12	106100000	106200000
chr12	106200000	106300000
chr12	106300000	106400000
chr12	106400000	106500000
chr12	106500000	106600000
chr12	106600000	106700000
chr12	106700000	106800000
chr12	106800000	106900000
chr12	106900000	107000000
chr12	107000000	107100000
chr12	107100000	107200000
chr12	107200000	107300000
chr12	107300000	107400000
chr12	107400000	107500000
chr12	107500000	107600000
chr12	107600000	107700000
chr12	107700000	107800000
chr12	107800000	107900000
chr12	107900000	108000000
chr12	108000000	108100000
chr12	108100000	108200000
chr12	108200000	108300000
chr12	108300000	108400000
chr12	108400000	108500000
chr12	108500000	108600000
chr12	108600000	108700000
chr12	108700000	108800000
chr12	108800000	108900000
chr12	108900000	109000000
chr12	109000000	109100000
chr12	109100000	109200000
chr12	109200000	109300000
chr12	109300000	109400000
chr12	109400000	109500000
chr12	109500000	109600000
chr12	109600000	109700000
chr12	109700000	109800000
chr12	109800000	109900000
chr12	109900000	110000000
chr12	110000000	110100000
chr12	110100000	110200000
chr12	110200000	110300000
chr12	110300000	110400000
chr12	110400000	110500000
chr12	110500000	110600000
chr12	110600000	110700000
chr12	110700000	110800000
chr12	110800000	110900000
chr12	110900000	111000000
chr12	111000000	111100000
chr12	111100000	111200000
chr12	111200000	111300000
chr12	111300000	111400000
chr12	111400000	111500000
chr12	111500000	111600000
chr12	111600000	111700000
chr12	111700000	111800000
chr12	111800000	111900000
chr12	111900000	112000000
chr12	112000000	112100000
chr12	112100000	112200000
chr12	112200000	112300000
chr12	112300000	112400000
chr12	112400000	112500000
chr12	112500000	112600000
chr12	112600000	112700000
chr12	112700000	112800000
chr12	112800000	112900000
chr12	112900000	113000000
chr12	113000000	113100000
chr12	113100000	113200000
chr12	113200000	113300000
chr12	113300000	113400000
chr12	113400000	113500000
chr12	113500000	113600000
chr12	113600000	113700000
chr12	113700000	113800000
chr12	113800000	113900000
chr12	113900000	114000000
chr12	114000000	114100000
chr12	114100000	114200000
chr12	114200000	114300000
chr12	114300000	114400000
chr12	114400000	114500000
chr12	114500000	114600000
chr12	114600000	114700000
chr12	114700000	114800000
chr12	114800000	114900000
chr12	114900000	115000000
chr12	115000000	115100000
chr12	115100000	115200000
chr12	115200000	115300000
chr12	115300000	115400000
chr12	115400000	115500000
chr12	115500000	115600000
chr12	115600000	115700000
chr12	115700000	115800000
chr12	115800000	115900000
chr12	115900000	116000000
chr12	116000000	116100000
chr12	116100000	116200000
chr12	116200000	116300000
chr12	116300000	116400000
chr12	116400000	116500000
chr12	116500000	116600000
chr12	116600000	116700000
chr12	116700000	116800000
chr12	116800000	116900000
chr12	116900000	117000000
chr12	117000000	117100000
chr12	117100000	117200000
chr12	117200000	117300000
chr12	117300000	117400000
chr12	117400000	117500000
chr12	117500000	117600000
chr12	117600000	117700000
chr12	117700000	117800000
chr12	117800000	117900000
chr12	117900000	118000000
chr12	118000000	118100000
chr12	118100000	118200000
chr12	118200000	118300000
chr12	118300000	118400000
chr12	118400000	118500000
chr12	118500000	118600000
chr12	118600000	118700000
chr12	118700000	118800000
chr12	118800000	118900000
chr12	118900000	119000000
chr12	119000000	119100000
chr12	119100000	119200000
chr12	119200000	119300000
chr12	119300000	119400000
chr12	119400000	119500000
chr12	119500000	119600000
chr12	119600000	119700000
chr12	119700000	119800000
chr12	119800000	119900000
chr12	119900000	120000000
chr12	120000000	120100000
chr12	120100000	120200000
chr12	120200000	120300000
chr12	120300000	120400000
chr12	120400000	120500000
chr12	120500000	120600000
chr12	120600000	120700000
chr12	120700000	120800000
chr12	120800000	120900000
chr12	120900000	121000000
chr12	121000000	121100000
chr12	121100000	121200000
chr12	121200000	121300000
chr12	121300000	121400000
chr12	121400000	121500000
chr12	121500000	121600000
chr12	121600000	121700000
chr12	121700000	121800000
chr12	121800000	121900000
chr12	121900000	122000000
chr12	122000000	122100000
chr12	122100000	122200000
chr12	122200000	122300000
chr12	122300000	122400000
chr12	122400000	122500000
chr12	122500000	122600000
chr12	122600000	122700000
chr12	122700000	122800000
chr12	122800000	122900000
chr12	122900000	123000000
chr12	123000000	123100000
chr12	123100000	123200000
chr12	123200000	123300000
chr12	123300000	123400000
chr12	123400000	123500000
chr12	123500000	123600000
chr12	123600000	123700000
chr12	123700000	123800000
chr12	123800000	123900000
chr12	123900000	124000000
chr12	124000000	124100000
chr12	124100000	124200000
chr12	124200000	124300000
chr12	124300000	124400000
chr12	124400000	124500000
chr12	124500000	124600000
chr12	124600000	124700000
chr12	124700000	124800000
chr12	124800000	124900000
chr12	124900000	125000000
chr12	125000000	125100000
chr12	125100000	125200000
chr12	125200000	125300000
chr12	125300000	125400000
chr12	125400000	125500000
chr12	125500000	125600000
chr12	125600000	125700000
chr12	125700000	125800000
chr12	125800000	125900000
chr12	125900000	126000000
chr12	126000000	126100000
chr12	126100000	126200000
chr12	126200000	126300000
chr12	126300000	126400000
chr12	126400000	126500000
chr12	126500000	126600000
chr12	126600000	126700000
chr12	126700000	126800000
chr12	126800000	126900000
chr12	126900000	127000000
chr12	127000000	127100000
chr12	127100000	127200000
chr12	127200000	127300000
chr12	127300000	127400000
chr12	127400000	127500000
chr12	127500000	127600000
chr12	127600000	127700000
chr12	127700000	127800000
chr12	127800000	127900000
chr12	127900000	128000000
chr12	128000000	128100000
chr12	128100000	128200000
chr12	128200000	128300000
chr12	128300000	128400000
chr12	128400000	128500000
chr12	128500000	128600000
chr12	128600000	128700000
chr12	128700000	128800000
chr12	128800000	128900000
chr12	128900000	129000000
chr12	129000000	129100000
chr12	129100000	129200000
chr12	129200000	129300000
chr12	129300000	129400000
chr12	129400000	129500000
chr12	129500000	129600000
chr12	129600000	129700000
chr12	129700000	129800000
chr12	129800000	129900000
chr12	129900000	130000000
chr12	130000000	130100000
chr12	130100000	130200000
chr12	130200000	130300000
chr12	130300000	130400000
chr12	130400000	130500000
chr12	130500000	130600000
chr12	130600000	130700000
chr12	130700000	130800000
chr12	130800000	130900000
chr12	130900000	131000000
chr12	131000000	131100000
chr12	131100000	131200000
chr12	131200000	131300000
chr12	131300000	131400000
chr12	131400000	131500000
chr12	131500000	131600000
chr12	131600000	131700000
chr12	131700000	131800000
chr12	131800000	131900000
chr12	131900000	132000000
chr12	132000000	132100000
chr12	132100000	132200000
chr12	132200000	132300000
chr12	132300000	132400000
chr12	132400000	132500000
chr12	132500000	132600000
chr12	132600000	132700000
chr12	132700000	132800000
chr12	132800000	132900000
chr12	132900000	133000000
chr12	133000000	133100000
chr12	133100000	133200000
chr12	133200000	133300000
chr12	133300000	133324548
chr13	0	100000
chr13	100000	200000
chr13	200000	300000
chr13	300000	400000
chr13	400000	500000
chr13	500000	600000
chr13	600000	700000
chr13	700000	800000
chr13	800000	900000
chr13	900000	1000000
chr13	1000000	1100000
chr13	1100000	1200000
chr13	1200000	1300000
chr13	1300000	1400000
chr13	1400000	1500000
chr13	1500000	1600000
chr13	1600000	1700000
chr13	1700000	1800000
chr13	1800000	1900000
chr13	1900000	2000000
chr13	2000000	2100000
chr13	2100000	2200000
chr13	2200000	2300000
chr13	2300000	2400000
chr13	2400000	2500000
chr13	2500000	2600000
chr13	2600000	2700000
chr13	2700000	2800000
chr13	2800000	2900000
chr13	2900000	3000000
chr13	3000000	3100000
chr13	3100000	3200000
chr13	3200000	3300000
chr13	3300000	3400000
chr13	3400000	3500000
chr13	3500000	3600000
chr13	3600000	3700000
chr13	3700000	3800000
chr13	3800000	3900000
chr13	3900000	4000000
chr13	4000000	4100000
chr13	4100000	4200000
chr13	4200000	4300000
chr13	4300000	4400000
chr13	4400000	4500000
chr13	4500000	4600000
chr13	4600000	4700000
chr13	4700000	4800000
chr13	4800000	4900000
chr13	4900000	5000000
chr13	5000000	5100000
chr13	5100000	5200000
chr13	5200000	5300000
chr13	5300000	5400000
chr13	5400000	5500000
chr13	5500000	5600000
chr13	5600000	5700000
chr13	5700000	5800000
chr13	5800000	5900000
chr13	5900000	6000000
chr13	6000000	6100000
chr13	6100000	6200000
chr13	6200000	6300000
chr13	6300000	6400000
chr13	6400000	6500000
chr13	6500000	6600000
chr13	6600000	6700000
chr13	6700000	6800000
chr13	6800000	6900000
chr13	6900000	7000000
chr13	7000000	7100000
chr13	7100000	7200000
chr13	7200000	7300000
chr13	7300000	7400000
chr13	7400000	7500000
chr13	7500000	7600000
chr13	7600000	7700000
chr13	7700000	7800000
chr13	7800000	7900000
chr13	7900000	8000000
chr13	8000000	8100000
chr13	8100000	8200000
chr13	8200000	8300000
chr13	8300000	8400000
chr13	8400000	8500000
chr13	8500000	8600000
chr13	8600000	8700000
chr13	8700000	8800000
chr13	8800000	8900000
chr13	8900000	9000000
chr13	9000000	9100000
chr13	9100000	9200000
chr13	9200000	9300000
chr13	9300000	9400000
chr13	9400000	9500000
chr13	9500000	9600000
chr13	9600000	9700000
chr13	9700000	9800000
chr13	9800000	9900000
chr13	9900000	10000000
chr13	10000000	10100000
chr13	10100000	10200000
chr13	10200000	10300000
chr13	10300000	10400000
chr13	10400000	10500000
chr13	10500000	10600000
chr13	10600000	10700000
chr13	10700000	10800000
chr13	10800000	10900000
chr13	10900000	11000000
chr13	11000000	11100000
chr13	11100000	11200000
chr13	11200000	11300000
chr13	11300000	11400000
chr13	11400000	11500000
chr13	11500000	11600000
chr13	11600000	11700000
chr13	11700000	11800000
chr13	11800000	11900000
chr13	11900000	12000000
chr13	12000000	12100000
chr13	12100000	12200000
chr13	12200000	12300000
chr13	12300000	12400000
chr13	12400000	12500000
chr13	12500000	12600000
chr13	12600000	12700000
chr13	12700000	12800000
chr13	12800000	12900000
chr13	12900000	13000000
chr13	13000000	13100000
chr13	13100000	13200000
chr13	13200000	13300000
chr13	13300000	13400000
chr13	13400000	13500000
chr13	13500000	13600000
chr13	13600000	13700000
chr13	13700000	13800000
chr13	13800000	13900000
chr13	13900000	14000000
chr13	14000000	14100000
chr13	14100000	14200000
chr13	14200000	14300000
chr13	14300000	14400000
chr13	14400000	14500000
chr13	14500000	14600000
chr13	14600000	14700000
chr13	14700000	14800000
chr13	14800000	14900000
chr13	14900000	15000000
chr13	15000000	15100000
chr13	15100000	15200000
chr13	15200000	15300000
chr13	15300000	15400000
chr13	15400000	15500000
chr13	15500000	15600000
chr13	15600000	15700000
chr13	15700000	15800000
chr13	15800000	15900000
chr13	15900000	16000000
chr13	16000000	16100000
chr13	16100000	16200000
chr13	16200000	16300000
chr13	16300000	16400000
chr13	16400000	16500000
chr13	16500000	16600000
chr13	16600000	16700000
chr13	16700000	16800000
chr13	16800000	16900000
chr13	16900000	17000000
chr13	17000000	17100000
chr13	17100000	17200000
chr13	17200000	17300000
chr13	17300000	17400000
chr13	17400000	17500000
chr13	17500000	17600000
chr13	17600000	17700000
chr13	17700000	17800000
chr13	17800000	17900000
chr13	17900000	18000000
chr13	18000000	18100000
chr13	18100000	18200000
chr13	18200000	18300000
chr13	18300000	18400000
chr13	18400000	18500000
chr13	18500000	18600000
chr13	18600000	18700000
chr13	18700000	18800000
chr13	18800000	18900000
chr13	18900000	19000000
chr13	19000000	19100000
chr13	19100000	19200000
chr13	19200000	19300000
chr13	19300000	19400000
chr13	19400000	19500000
chr13	19500000	19600000
chr13	19600000	19700000
chr13	19700000	19800000
chr13	19800000	19900000
chr13	19900000	20000000
chr13	20000000	20100000
chr13	20100000	20200000
chr13	20200000	20300000
chr13	20300000	20400000
chr13	20400000	20500000
chr13	20500000	20600000
chr13	20600000	20700000
chr13	20700000	20800000
chr13	20800000	20900000
chr13	20900000	21000000
chr13	21000000	21100000
chr13	21100000	21200000
chr13	21200000	21300000
chr13	21300000	21400000
chr13	21400000	21500000
chr13	21500000	21600000
chr13	21600000	21700000
chr13	21700000	21800000
chr13	21800000	21900000
chr13	21900000	22000000
chr13	22000000	22100000
chr13	22100000	22200000
chr13	22200000	22300000
chr13	22300000	22400000
chr13	22400000	22500000
chr13	22500000	22600000
chr13	22600000	22700000
chr13	22700000	22800000
chr13	22800000	22900000
chr13	22900000	23000000
chr13	23000000	23100000
chr13	23100000	23200000
chr13	23200000	23300000
chr13	23300000	23400000
chr13	23400000	23500000
chr13	23500000	23600000
chr13	23600000	23700000
chr13	23700000	23800000
chr13	23800000	23900000
chr13	23900000	24000000
chr13	24000000	24100000
chr13	24100000	24200000
chr13	24200000	24300000
chr13	24300000	24400000
chr13	24400000	24500000
chr13	24500000	24600000
chr13	24600000	24700000
chr13	24700000	24800000
chr13	24800000	24900000
chr13	24900000	25000000
chr13	25000000	25100000
chr13	25100000	25200000
chr13	25200000	25300000
chr13	25300000	25400000
chr13	25400000	25500000
chr13	25500000	25600000
chr13	25600000	25700000
chr13	25700000	25800000
chr13	25800000	25900000
chr13	25900000	26000000
chr13	26000000	26100000
chr13	26100000	26200000
chr13	26200000	26300000
chr13	26300000	26400000
chr13	26400000	26500000
chr13	26500000	26600000
chr13	26600000	26700000
chr13	26700000	26800000
chr13	26800000	26900000
chr13	26900000	27000000
chr13	27000000	27100000
chr13	27100000	27200000
chr13	27200000	27300000
chr13	27300000	27400000
chr13	27400000	27500000
chr13	27500000	27600000
chr13	27600000	27700000
chr13	27700000	27800000
chr13	27800000	27900000
chr13	27900000	28000000
chr13	28000000	28100000
chr13	28100000	28200000
chr13	28200000	28300000
chr13	28300000	28400000
chr13	28400000	28500000
chr13	28500000	28600000
chr13	28600000	28700000
chr13	28700000	28800000
chr13	28800000	28900000
chr13	28900000	29000000
chr13	29000000	29100000
chr13	29100000	29200000
chr13	29200000	29300000
chr13	29300000	29400000
chr13	29400000	29500000
chr13	29500000	29600000
chr13	29600000	29700000
chr13	29700000	29800000
chr13	29800000	29900000
chr13	29900000	30000000
chr13	30000000	30100000
chr13	30100000	30200000
chr13	30200000	30300000
chr13	30300000	30400000
chr13	30400000	30500000
chr13	30500000	30600000
chr13	30600000	30700000
chr13	30700000	30800000
chr13	30800000	30900000
chr13	30900000	31000000
chr13	31000000	31100000
chr13	31100000	31200000
chr13	31200000	31300000
chr13	31300000	31400000
chr13	31400000	31500000
chr13	31500000	31600000
chr13	31600000	31700000
chr13	31700000	31800000
chr13	31800000	31900000
chr13	31900000	32000000
chr13	32000000	32100000
chr13	32100000	32200000
chr13	32200000	32300000
chr13	32300000	32400000
chr13	32400000	32500000
chr13	32500000	32600000
chr13	32600000	32700000
chr13	32700000	32800000
chr13	32800000	32900000
chr13	32900000	33000000
chr13	33000000	33100000
chr13	33100000	33200000
chr13	33200000	33300000
chr13	33300000	33400000
chr13	33400000	33500000
chr13	33500000	33600000
chr13	33600000	33700000
chr13	33700000	33800000
chr13	33800000	33900000
chr13	33900000	34000000
chr13	34000000	34100000
chr13	34100000	34200000
chr13	34200000	34300000
chr13	34300000	34400000
chr13	34400000	34500000
chr13	34500000	34600000
chr13	34600000	34700000
chr13	34700000	34800000
chr13	34800000	34900000
chr13	34900000	35000000
chr13	35000000	35100000
chr13	35100000	35200000
chr13	35200000	35300000
chr13	35300000	35400000
chr13	35400000	35500000
chr13	35500000	35600000
chr13	35600000	35700000
chr13	35700000	35800000
chr13	35800000	35900000
chr13	35900000	36000000
chr13	36000000	36100000
chr13	36100000	36200000
chr13	36200000	36300000
chr13	36300000	36400000
chr13	36400000	36500000
chr13	36500000	36600000
chr13	36600000	36700000
chr13	36700000	36800000
chr13	36800000	36900000
chr13	36900000	37000000
chr13	37000000	37100000
chr13	37100000	37200000
chr13	37200000	37300000
chr13	37300000	37400000
chr13	37400000	37500000
chr13	37500000	37600000
chr13	37600000	37700000
chr13	37700000	37800000
chr13	37800000	37900000
chr13	37900000	38000000
chr13	38000000	38100000
chr13	38100000	38200000
chr13	38200000	38300000
chr13	38300000	38400000
chr13	38400000	38500000
chr13	38500000	38600000
chr13	38600000	38700000
chr13	38700000	38800000
chr13	38800000	38900000
chr13	38900000	39000000
chr13	39000000	39100000
chr13	39100000	39200000
chr13	39200000	39300000
chr13	39300000	39400000
chr13	39400000	39500000
chr13	39500000	39600000
chr13	39600000	39700000
chr13	39700000	39800000
chr13	39800000	39900000
chr13	39900000	40000000
chr13	40000000	40100000
chr13	40100000	40200000
chr13	40200000	40300000
chr13	40300000	40400000
chr13	40400000	40500000
chr13	40500000	40600000
chr13	40600000	40700000
chr13	40700000	40800000
chr13	40800000	40900000
chr13	40900000	41000000
chr13	41000000	41100000
chr13	41100000	41200000
chr13	41200000	41300000
chr13	41300000	41400000
chr13	41400000	41500000
chr13	41500000	41600000
chr13	41600000	41700000
chr13	41700000	41800000
chr13	41800000	41900000
chr13	41900000	42000000
chr13	42000000	42100000
chr13	42100000	42200000
chr13	42200000	42300000
chr13	42300000	42400000
chr13	42400000	42500000
chr13	42500000	42600000
chr13	42600000	42700000
chr13	42700000	42800000
chr13	42800000	42900000
chr13	42900000	43000000
chr13	43000000	43100000
chr13	43100000	43200000
chr13	43200000	43300000
chr13	43300000	43400000
chr13	43400000	43500000
chr13	43500000	43600000
chr13	43600000	43700000
chr13	43700000	43800000
chr13	43800000	43900000
chr13	43900000	44000000
chr13	44000000	44100000
chr13	44100000	44200000
chr13	44200000	44300000
chr13	44300000	44400000
chr13	44400000	44500000
chr13	44500000	44600000
chr13	44600000	44700000
chr13	44700000	44800000
chr13	44800000	44900000
chr13	44900000	45000000
chr13	45000000	45100000
chr13	45100000	45200000
chr13	45200000	45300000
chr13	45300000	45400000
chr13	45400000	45500000
chr13	45500000	45600000
chr13	45600000	45700000
chr13	45700000	45800000
chr13	45800000	45900000
chr13	45900000	46000000
chr13	46000000	46100000
chr13	46100000	46200000
chr13	46200000	46300000
chr13	46300000	46400000
chr13	46400000	46500000
chr13	46500000	46600000
chr13	46600000	46700000
chr13	46700000	46800000
chr13	46800000	46900000
chr13	46900000	47000000
chr13	47000000	47100000
chr13	47100000	47200000
chr13	47200000	47300000
chr13	47300000	47400000
chr13	47400000	47500000
chr13	47500000	47600000
chr13	47600000	47700000
chr13	47700000	47800000
chr13	47800000	47900000
chr13	47900000	48000000
chr13	48000000	48100000
chr13	48100000	48200000
chr13	48200000	48300000
chr13	48300000	48400000
chr13	48400000	48500000
chr13	48500000	48600000
chr13	48600000	48700000
chr13	48700000	48800000
chr13	48800000	48900000
chr13	48900000	49000000
chr13	49000000	49100000
chr13	49100000	49200000
chr13	49200000	49300000
chr13	49300000	49400000
chr13	49400000	49500000
chr13	49500000	49600000
chr13	49600000	49700000
chr13	49700000	49800000
chr13	49800000	49900000
chr13	49900000	50000000
chr13	50000000	50100000
chr13	50100000	50200000
chr13	50200000	50300000
chr13	50300000	50400000
chr13	50400000	50500000
chr13	50500000	50600000
chr13	50600000	50700000
chr13	50700000	50800000
chr13	50800000	50900000
chr13	50900000	51000000
chr13	51000000	51100000
chr13	51100000	51200000
chr13	51200000	51300000
chr13	51300000	51400000
chr13	51400000	51500000
chr13	51500000	51600000
chr13	51600000	51700000
chr13	51700000	51800000
chr13	51800000	51900000
chr13	51900000	52000000
chr13	52000000	52100000
chr13	52100000	52200000
chr13	52200000	52300000
chr13	52300000	52400000
chr13	52400000	52500000
chr13	52500000	52600000
chr13	52600000	52700000
chr13	52700000	52800000
chr13	52800000	52900000
chr13	52900000	53000000
chr13	53000000	53100000
chr13	53100000	53200000
chr13	53200000	53300000
chr13	53300000	53400000
chr13	53400000	53500000
chr13	53500000	53600000
chr13	53600000	53700000
chr13	53700000	53800000
chr13	53800000	53900000
chr13	53900000	54000000
chr13	54000000	54100000
chr13	54100000	54200000
chr13	54200000	54300000
chr13	54300000	54400000
chr13	54400000	54500000
chr13	54500000	54600000
chr13	54600000	54700000
chr13	54700000	54800000
chr13	54800000	54900000
chr13	54900000	55000000
chr13	55000000	55100000
chr13	55100000	55200000
chr13	55200000	55300000
chr13	55300000	55400000
chr13	55400000	55500000
chr13	55500000	55600000
chr13	55600000	55700000
chr13	55700000	55800000
chr13	55800000	55900000
chr13	55900000	56000000
chr13	56000000	56100000
chr13	56100000	56200000
chr13	56200000	56300000
chr13	56300000	56400000
chr13	56400000	56500000
chr13	56500000	56600000
chr13	56600000	56700000
chr13	56700000	56800000
chr13	56800000	56900000
chr13	56900000	57000000
chr13	57000000	57100000
chr13	57100000	57200000
chr13	57200000	57300000
chr13	57300000	57400000
chr13	57400000	57500000
chr13	57500000	57600000
chr13	57600000	57700000
chr13	57700000	57800000
chr13	57800000	57900000
chr13	57900000	58000000
chr13	58000000	58100000
chr13	58100000	58200000
chr13	58200000	58300000
chr13	58300000	58400000
chr13	58400000	58500000
chr13	58500000	58600000
chr13	58600000	58700000
chr13	58700000	58800000
chr13	58800000	58900000
chr13	58900000	59000000
chr13	59000000	59100000
chr13	59100000	59200000
chr13	59200000	59300000
chr13	59300000	59400000
chr13	59400000	59500000
chr13	59500000	59600000
chr13	59600000	59700000
chr13	59700000	59800000
chr13	59800000	59900000
chr13	59900000	60000000
chr13	60000000	60100000
chr13	60100000	60200000
chr13	60200000	60300000
chr13	60300000	60400000
chr13	60400000	60500000
chr13	60500000	60600000
chr13	60600000	60700000
chr13	60700000	60800000
chr13	60800000	60900000
chr13	60900000	61000000
chr13	61000000	61100000
chr13	61100000	61200000
chr13	61200000	61300000
chr13	61300000	61400000
chr13	61400000	61500000
chr13	61500000	61600000
chr13	61600000	61700000
chr13	61700000	61800000
chr13	61800000	61900000
chr13	61900000	62000000
chr13	62000000	62100000
chr13	62100000	62200000
chr13	62200000	62300000
chr13	62300000	62400000
chr13	62400000	62500000
chr13	62500000	62600000
chr13	62600000	62700000
chr13	62700000	62800000
chr13	62800000	62900000
chr13	62900000	63000000
chr13	63000000	63100000
chr13	63100000	63200000
chr13	63200000	63300000
chr13	63300000	63400000
chr13	63400000	63500000
chr13	63500000	63600000
chr13	63600000	63700000
chr13	63700000	63800000
chr13	63800000	63900000
chr13	63900000	64000000
chr13	64000000	64100000
chr13	64100000	64200000
chr13	64200000	64300000
chr13	64300000	64400000
chr13	64400000	64500000
chr13	64500000	64600000
chr13	64600000	64700000
chr13	64700000	64800000
chr13	64800000	64900000
chr13	64900000	65000000
chr13	65000000	65100000
chr13	65100000	65200000
chr13	65200000	65300000
chr13	65300000	65400000
chr13	65400000	65500000
chr13	65500000	65600000
chr13	65600000	65700000
chr13	65700000	65800000
chr13	65800000	65900000
chr13	65900000	66000000
chr13	66000000	66100000
chr13	66100000	66200000
chr13	66200000	66300000
chr13	66300000	66400000
chr13	66400000	66500000
chr13	66500000	66600000
chr13	66600000	66700000
chr13	66700000	66800000
chr13	66800000	66900000
chr13	66900000	67000000
chr13	67000000	67100000
chr13	67100000	67200000
chr13	67200000	67300000
chr13	67300000	67400000
chr13	67400000	67500000
chr13	67500000	67600000
chr13	67600000	67700000
chr13	67700000	67800000
chr13	67800000	67900000
chr13	67900000	68000000
chr13	68000000	68100000
chr13	68100000	68200000
chr13	68200000	68300000
chr13	68300000	68400000
chr13	68400000	68500000
chr13	68500000	68600000
chr13	68600000	68700000
chr13	68700000	68800000
chr13	68800000	68900000
chr13	68900000	69000000
chr13	69000000	69100000
chr13	69100000	69200000
chr13	69200000	69300000
chr13	69300000	69400000
chr13	69400000	69500000
chr13	69500000	69600000
chr13	69600000	69700000
chr13	69700000	69800000
chr13	69800000	69900000
chr13	69900000	70000000
chr13	70000000	70100000
chr13	70100000	70200000
chr13	70200000	70300000
chr13	70300000	70400000
chr13	70400000	70500000
chr13	70500000	70600000
chr13	70600000	70700000
chr13	70700000	70800000
chr13	70800000	70900000
chr13	70900000	71000000
chr13	71000000	71100000
chr13	71100000	71200000
chr13	71200000	71300000
chr13	71300000	71400000
chr13	71400000	71500000
chr13	71500000	71600000
chr13	71600000	71700000
chr13	71700000	71800000
chr13	71800000	71900000
chr13	71900000	72000000
chr13	72000000	72100000
chr13	72100000	72200000
chr13	72200000	72300000
chr13	72300000	72400000
chr13	72400000	72500000
chr13	72500000	72600000
chr13	72600000	72700000
chr13	72700000	72800000
chr13	72800000	72900000
chr13	72900000	73000000
chr13	73000000	73100000
chr13	73100000	73200000
chr13	73200000	73300000
chr13	73300000	73400000
chr13	73400000	73500000
chr13	73500000	73600000
chr13	73600000	73700000
chr13	73700000	73800000
chr13	73800000	73900000
chr13	73900000	74000000
chr13	74000000	74100000
chr13	74100000	74200000
chr13	74200000	74300000
chr13	74300000	74400000
chr13	74400000	74500000
chr13	74500000	74600000
chr13	74600000	74700000
chr13	74700000	74800000
chr13	74800000	74900000
chr13	74900000	75000000
chr13	75000000	75100000
chr13	75100000	75200000
chr13	75200000	75300000
chr13	75300000	75400000
chr13	75400000	75500000
chr13	75500000	75600000
chr13	75600000	75700000
chr13	75700000	75800000
chr13	75800000	75900000
chr13	75900000	76000000
chr13	76000000	76100000
chr13	76100000	76200000
chr13	76200000	76300000
chr13	76300000	76400000
chr13	76400000	76500000
chr13	76500000	76600000
chr13	76600000	76700000
chr13	76700000	76800000
chr13	76800000	76900000
chr13	76900000	77000000
chr13	77000000	77100000
chr13	77100000	77200000
chr13	77200000	77300000
chr13	77300000	77400000
chr13	77400000	77500000
chr13	77500000	77600000
chr13	77600000	77700000
chr13	77700000	77800000
chr13	77800000	77900000
chr13	77900000	78000000
chr13	78000000	78100000
chr13	78100000	78200000
chr13	78200000	78300000
chr13	78300000	78400000
chr13	78400000	78500000
chr13	78500000	78600000
chr13	78600000	78700000
chr13	78700000	78800000
chr13	78800000	78900000
chr13	78900000	79000000
chr13	79000000	79100000
chr13	79100000	79200000
chr13	79200000	79300000
chr13	79300000	79400000
chr13	79400000	79500000
chr13	79500000	79600000
chr13	79600000	79700000
chr13	79700000	79800000
chr13	79800000	79900000
chr13	79900000	80000000
chr13	80000000	80100000
chr13	80100000	80200000
chr13	80200000	80300000
chr13	80300000	80400000
chr13	80400000	80500000
chr13	80500000	80600000
chr13	80600000	80700000
chr13	80700000	80800000
chr13	80800000	80900000
chr13	80900000	81000000
chr13	81000000	81100000
chr13	81100000	81200000
chr13	81200000	81300000
chr13	81300000	81400000
chr13	81400000	81500000
chr13	81500000	81600000
chr13	81600000	81700000
chr13	81700000	81800000
chr13	81800000	81900000
chr13	81900000	82000000
chr13	82000000	82100000
chr13	82100000	82200000
chr13	82200000	82300000
chr13	82300000	82400000
chr13	82400000	82500000
chr13	82500000	82600000
chr13	82600000	82700000
chr13	82700000	82800000
chr13	82800000	82900000
chr13	82900000	83000000
chr13	83000000	83100000
chr13	83100000	83200000
chr13	83200000	83300000
chr13	83300000	83400000
chr13	83400000	83500000
chr13	83500000	83600000
chr13	83600000	83700000
chr13	83700000	83800000
chr13	83800000	83900000
chr13	83900000	84000000
chr13	84000000	84100000
chr13	84100000	84200000
chr13	84200000	84300000
chr13	84300000	84400000
chr13	84400000	84500000
chr13	84500000	84600000
chr13	84600000	84700000
chr13	84700000	84800000
chr13	84800000	84900000
chr13	84900000	85000000
chr13	85000000	85100000
chr13	85100000	85200000
chr13	85200000	85300000
chr13	85300000	85400000
chr13	85400000	85500000
chr13	85500000	85600000
chr13	85600000	85700000
chr13	85700000	85800000
chr13	85800000	85900000
chr13	85900000	86000000
chr13	86000000	86100000
chr13	86100000	86200000
chr13	86200000	86300000
chr13	86300000	86400000
chr13	86400000	86500000
chr13	86500000	86600000
chr13	86600000	86700000
chr13	86700000	86800000
chr13	86800000	86900000
chr13	86900000	87000000
chr13	87000000	87100000
chr13	87100000	87200000
chr13	87200000	87300000
chr13	87300000	87400000
chr13	87400000	87500000
chr13	87500000	87600000
chr13	87600000	87700000
chr13	87700000	87800000
chr13	87800000	87900000
chr13	87900000	88000000
chr13	88000000	88100000
chr13	88100000	88200000
chr13	88200000	88300000
chr13	88300000	88400000
chr13	88400000	88500000
chr13	88500000	88600000
chr13	88600000	88700000
chr13	88700000	88800000
chr13	88800000	88900000
chr13	88900000	89000000
chr13	89000000	89100000
chr13	89100000	89200000
chr13	89200000	89300000
chr13	89300000	89400000
chr13	89400000	89500000
chr13	89500000	89600000
chr13	89600000	89700000
chr13	89700000	89800000
chr13	89800000	89900000
chr13	89900000	90000000
chr13	90000000	90100000
chr13	90100000	90200000
chr13	90200000	90300000
chr13	90300000	90400000
chr13	90400000	90500000
chr13	90500000	90600000
chr13	90600000	90700000
chr13	90700000	90800000
chr13	90800000	90900000
chr13	90900000	91000000
chr13	91000000	91100000
chr13	91100000	91200000
chr13	91200000	91300000
chr13	91300000	91400000
chr13	91400000	91500000
chr13	91500000	91600000
chr13	91600000	91700000
chr13	91700000	91800000
chr13	91800000	91900000
chr13	91900000	92000000
chr13	92000000	92100000
chr13	92100000	92200000
chr13	92200000	92300000
chr13	92300000	92400000
chr13	92400000	92500000
chr13	92500000	92600000
chr13	92600000	92700000
chr13	92700000	92800000
chr13	92800000	92900000
chr13	92900000	93000000
chr13	93000000	93100000
chr13	93100000	93200000
chr13	93200000	93300000
chr13	93300000	93400000
chr13	93400000	93500000
chr13	93500000	93600000
chr13	93600000	93700000
chr13	93700000	93800000
chr13	93800000	93900000
chr13	93900000	94000000
chr13	94000000	94100000
chr13	94100000	94200000
chr13	94200000	94300000
chr13	94300000	94400000
chr13	94400000	94500000
chr13	94500000	94600000
chr13	94600000	94700000
chr13	94700000	94800000
chr13	94800000	94900000
chr13	94900000	95000000
chr13	95000000	95100000
chr13	95100000	95200000
chr13	95200000	95300000
chr13	95300000	95400000
chr13	95400000	95500000
chr13	95500000	95600000
chr13	95600000	95700000
chr13	95700000	95800000
chr13	95800000	95900000
chr13	95900000	96000000
chr13	96000000	96100000
chr13	96100000	96200000
chr13	96200000	96300000
chr13	96300000	96400000
chr13	96400000	96500000
chr13	96500000	96600000
chr13	96600000	96700000
chr13	96700000	96800000
chr13	96800000	96900000
chr13	96900000	97000000
chr13	97000000	97100000
chr13	97100000	97200000
chr13	97200000	97300000
chr13	97300000	97400000
chr13	97400000	97500000
chr13	97500000	97600000
chr13	97600000	97700000
chr13	97700000	97800000
chr13	97800000	97900000
chr13	97900000	98000000
chr13	98000000	98100000
chr13	98100000	98200000
chr13	98200000	98300000
chr13	98300000	98400000
chr13	98400000	98500000
chr13	98500000	98600000
chr13	98600000	98700000
chr13	98700000	98800000
chr13	98800000	98900000
chr13	98900000	99000000
chr13	99000000	99100000
chr13	99100000	99200000
chr13	99200000	99300000
chr13	99300000	99400000
chr13	99400000	99500000
chr13	99500000	99600000
chr13	99600000	99700000
chr13	99700000	99800000
chr13	99800000	99900000
chr13	99900000	100000000
chr13	100000000	100100000
chr13	100100000	100200000
chr13	100200000	100300000
chr13	100300000	100400000
chr13	100400000	100500000
chr13	100500000	100600000
chr13	100600000	100700000
chr13	100700000	100800000
chr13	100800000	100900000
chr13	100900000	101000000
chr13	101000000	101100000
chr13	101100000	101200000
chr13	101200000	101300000
chr13	101300000	101400000
chr13	101400000	101500000
chr13	101500000	101600000
chr13	101600000	101700000
chr13	101700000	101800000
chr13	101800000	101900000
chr13	101900000	102000000
chr13	102000000	102100000
chr13	102100000	102200000
chr13	102200000	102300000
chr13	102300000	102400000
chr13	102400000	102500000
chr13	102500000	102600000
chr13	102600000	102700000
chr13	102700000	102800000
chr13	102800000	102900000
chr13	102900000	103000000
chr13	103000000	103100000
chr13	103100000	103200000
chr13	103200000	103300000
chr13	103300000	103400000
chr13	103400000	103500000
chr13	103500000	103600000
chr13	103600000	103700000
chr13	103700000	103800000
chr13	103800000	103900000
chr13	103900000	104000000
chr13	104000000	104100000
chr13	104100000	104200000
chr13	104200000	104300000
chr13	104300000	104400000
chr13	104400000	104500000
chr13	104500000	104600000
chr13	104600000	104700000
chr13	104700000	104800000
chr13	104800000	104900000
chr13	104900000	105000000
chr13	105000000	105100000
chr13	105100000	105200000
chr13	105200000	105300000
chr13	105300000	105400000
chr13	105400000	105500000
chr13	105500000	105600000
chr13	105600000	105700000
chr13	105700000	105800000
chr13	105800000	105900000
chr13	105900000	106000000
chr13	106000000	106100000
chr13	106100000	106200000
chr13	106200000	106300000
chr13	106300000	106400000
chr13	106400000	106500000
chr13	106500000	106600000
chr13	106600000	106700000
chr13	106700000	106800000
chr13	106800000	106900000
chr13	106900000	107000000
chr13	107000000	107100000
chr13	107100000	107200000
chr13	107200000	107300000
chr13	107300000	107400000
chr13	107400000	107500000
chr13	107500000	107600000
chr13	107600000	107700000
chr13	107700000	107800000
chr13	107800000	107900000
chr13	107900000	108000000
chr13	108000000	108100000
chr13	108100000	108200000
chr13	108200000	108300000
chr13	108300000	108400000
chr13	108400000	108500000
chr13	108500000	108600000
chr13	108600000	108700000
chr13	108700000	108800000
chr13	108800000	108900000
chr13	108900000	109000000
chr13	109000000	109100000
chr13	109100000	109200000
chr13	109200000	109300000
chr13	109300000	109400000
chr13	109400000	109500000
chr13	109500000	109600000
chr13	109600000	109700000
chr13	109700000	109800000
chr13	109800000	109900000
chr13	109900000	110000000
chr13	110000000	110100000
chr13	110100000	110200000
chr13	110200000	110300000
chr13	110300000	110400000
chr13	110400000	110500000
chr13	110500000	110600000
chr13	110600000	110700000
chr13	110700000	110800000
chr13	110800000	110900000
chr13	110900000	111000000
chr13	111000000	111100000
chr13	111100000	111200000
chr13	111200000	111300000
chr13	111300000	111400000
chr13	111400000	111500000
chr13	111500000	111600000
chr13	111600000	111700000
chr13	111700000	111800000
chr13	111800000	111900000
chr13	111900000	112000000
chr13	112000000	112100000
chr13	112100000	112200000
chr13	112200000	112300000
chr13	112300000	112400000
chr13	112400000	112500000
chr13	112500000	112600000
chr13	112600000	112700000
chr13	112700000	112800000
chr13	112800000	112900000
chr13	112900000	113000000
chr13	113000000	113100000
chr13	113100000	113200000
chr13	113200000	113300000
chr13	113300000	113400000
chr13	113400000	113500000
chr13	113500000	113566686
chr14	0	100000
chr14	100000	200000
chr14	200000	300000
chr14	300000	400000
chr14	400000	500000
chr14	500000	600000
chr14	600000	700000
chr14	700000	800000
chr14	800000	900000
chr14	900000	1000000
chr14	1000000	1100000
chr14	1100000	1200000
chr14	1200000	1300000
chr14	1300000	1400000
chr14	1400000	1500000
chr14	1500000	1600000
chr14	1600000	1700000
chr14	1700000	1800000
chr14	1800000	1900000
chr14	1900000	2000000
chr14	2000000	2100000
chr14	2100000	2200000
chr14	2200000	2300000
chr14	2300000	2400000
chr14	2400000	2500000
chr14	2500000	2600000
chr14	2600000	2700000
chr14	2700000	2800000
chr14	2800000	2900000
chr14	2900000	3000000
chr14	3000000	3100000
chr14	3100000	3200000
chr14	3200000	3300000
chr14	3300000	3400000
chr14	3400000	3500000
chr14	3500000	3600000
chr14	3600000	3700000
chr14	3700000	3800000
chr14	3800000	3900000
chr14	3900000	4000000
chr14	4000000	4100000
chr14	4100000	4200000
chr14	4200000	4300000
chr14	4300000	4400000
chr14	4400000	4500000
chr14	4500000	4600000
chr14	4600000	4700000
chr14	4700000	4800000
chr14	4800000	4900000
chr14	4900000	5000000
chr14	5000000	5100000
chr14	5100000	5200000
chr14	5200000	5300000
chr14	5300000	5400000
chr14	5400000	5500000
chr14	5500000	5600000
chr14	5600000	5700000
chr14	5700000	5800000
chr14	5800000	5900000
chr14	5900000	6000000
chr14	6000000	6100000
chr14	6100000	6200000
chr14	6200000	6300000
chr14	6300000	6400000
chr14	6400000	6500000
chr14	6500000	6600000
chr14	6600000	6700000
chr14	6700000	6800000
chr14	6800000	6900000
chr14	6900000	7000000
chr14	7000000	7100000
chr14	7100000	7200000
chr14	7200000	7300000
chr14	7300000	7400000
chr14	7400000	7500000
chr14	7500000	7600000
chr14	7600000	7700000
chr14	7700000	7800000
chr14	7800000	7900000
chr14	7900000	8000000
chr14	8000000	8100000
chr14	8100000	8200000
chr14	8200000	8300000
chr14	8300000	8400000
chr14	8400000	8500000
chr14	8500000	8600000
chr14	8600000	8700000
chr14	8700000	8800000
chr14	8800000	8900000
chr14	8900000	9000000
chr14	9000000	9100000
chr14	9100000	9200000
chr14	9200000	9300000
chr14	9300000	9400000
chr14	9400000	9500000
chr14	9500000	9600000
chr14	9600000	9700000
chr14	9700000	9800000
chr14	9800000	9900000
chr14	9900000	10000000
chr14	10000000	10100000
chr14	10100000	10200000
chr14	10200000	10300000
chr14	10300000	10400000
chr14	10400000	10500000
chr14	10500000	10600000
chr14	10600000	10700000
chr14	10700000	10800000
chr14	10800000	10900000
chr14	10900000	11000000
chr14	11000000	11100000
chr14	11100000	11200000
chr14	11200000	11300000
chr14	11300000	11400000
chr14	11400000	11500000
chr14	11500000	11600000
chr14	11600000	11700000
chr14	11700000	11800000
chr14	11800000	11900000
chr14	11900000	12000000
chr14	12000000	12100000
chr14	12100000	12200000
chr14	12200000	12300000
chr14	12300000	12400000
chr14	12400000	12500000
chr14	12500000	12600000
chr14	12600000	12700000
chr14	12700000	12800000
chr14	12800000	12900000
chr14	12900000	13000000
chr14	13000000	13100000
chr14	13100000	13200000
chr14	13200000	13300000
chr14	13300000	13400000
chr14	13400000	13500000
chr14	13500000	13600000
chr14	13600000	13700000
chr14	13700000	13800000
chr14	13800000	13900000
chr14	13900000	14000000
chr14	14000000	14100000
chr14	14100000	14200000
chr14	14200000	14300000
chr14	14300000	14400000
chr14	14400000	14500000
chr14	14500000	14600000
chr14	14600000	14700000
chr14	14700000	14800000
chr14	14800000	14900000
chr14	14900000	15000000
chr14	15000000	15100000
chr14	15100000	15200000
chr14	15200000	15300000
chr14	15300000	15400000
chr14	15400000	15500000
chr14	15500000	15600000
chr14	15600000	15700000
chr14	15700000	15800000
chr14	15800000	15900000
chr14	15900000	16000000
chr14	16000000	16100000
chr14	16100000	16200000
chr14	16200000	16300000
chr14	16300000	16400000
chr14	16400000	16500000
chr14	16500000	16600000
chr14	16600000	16700000
chr14	16700000	16800000
chr14	16800000	16900000
chr14	16900000	17000000
chr14	17000000	17100000
chr14	17100000	17200000
chr14	17200000	17300000
chr14	17300000	17400000
chr14	17400000	17500000
chr14	17500000	17600000
chr14	17600000	17700000
chr14	17700000	17800000
chr14	17800000	17900000
chr14	17900000	18000000
chr14	18000000	18100000
chr14	18100000	18200000
chr14	18200000	18300000
chr14	18300000	18400000
chr14	18400000	18500000
chr14	18500000	18600000
chr14	18600000	18700000
chr14	18700000	18800000
chr14	18800000	18900000
chr14	18900000	19000000
chr14	19000000	19100000
chr14	19100000	19200000
chr14	19200000	19300000
chr14	19300000	19400000
chr14	19400000	19500000
chr14	19500000	19600000
chr14	19600000	19700000
chr14	19700000	19800000
chr14	19800000	19900000
chr14	19900000	20000000
chr14	20000000	20100000
chr14	20100000	20200000
chr14	20200000	20300000
chr14	20300000	20400000
chr14	20400000	20500000
chr14	20500000	20600000
chr14	20600000	20700000
chr14	20700000	20800000
chr14	20800000	20900000
chr14	20900000	21000000
chr14	21000000	21100000
chr14	21100000	21200000
chr14	21200000	21300000
chr14	21300000	21400000
chr14	21400000	21500000
chr14	21500000	21600000
chr14	21600000	21700000
chr14	21700000	21800000
chr14	21800000	21900000
chr14	21900000	22000000
chr14	22000000	22100000
chr14	22100000	22200000
chr14	22200000	22300000
chr14	22300000	22400000
chr14	22400000	22500000
chr14	22500000	22600000
chr14	22600000	22700000
chr14	22700000	22800000
chr14	22800000	22900000
chr14	22900000	23000000
chr14	23000000	23100000
chr14	23100000	23200000
chr14	23200000	23300000
chr14	23300000	23400000
chr14	23400000	23500000
chr14	23500000	23600000
chr14	23600000	23700000
chr14	23700000	23800000
chr14	23800000	23900000
chr14	23900000	24000000
chr14	24000000	24100000
chr14	24100000	24200000
chr14	24200000	24300000
chr14	24300000	24400000
chr14	24400000	24500000
chr14	24500000	24600000
chr14	24600000	24700000
chr14	24700000	24800000
chr14	24800000	24900000
chr14	24900000	25000000
chr14	25000000	25100000
chr14	25100000	25200000
chr14	25200000	25300000
chr14	25300000	25400000
chr14	25400000	25500000
chr14	25500000	25600000
chr14	25600000	25700000
chr14	25700000	25800000
chr14	25800000	25900000
chr14	25900000	26000000
chr14	26000000	26100000
chr14	26100000	26200000
chr14	26200000	26300000
chr14	26300000	26400000
chr14	26400000	26500000
chr14	26500000	26600000
chr14	26600000	26700000
chr14	26700000	26800000
chr14	26800000	26900000
chr14	26900000	27000000
chr14	27000000	27100000
chr14	27100000	27200000
chr14	27200000	27300000
chr14	27300000	27400000
chr14	27400000	27500000
chr14	27500000	27600000
chr14	27600000	27700000
chr14	27700000	27800000
chr14	27800000	27900000
chr14	27900000	28000000
chr14	28000000	28100000
chr14	28100000	28200000
chr14	28200000	28300000
chr14	28300000	28400000
chr14	28400000	28500000
chr14	28500000	28600000
chr14	28600000	28700000
chr14	28700000	28800000
chr14	28800000	28900000
chr14	28900000	29000000
chr14	29000000	29100000
chr14	29100000	29200000
chr14	29200000	29300000
chr14	29300000	29400000
chr14	29400000	29500000
chr14	29500000	29600000
chr14	29600000	29700000
chr14	29700000	29800000
chr14	29800000	29900000
chr14	29900000	30000000
chr14	30000000	30100000
chr14	30100000	30200000
chr14	30200000	30300000
chr14	30300000	30400000
chr14	30400000	30500000
chr14	30500000	30600000
chr14	30600000	30700000
chr14	30700000	30800000
chr14	30800000	30900000
chr14	30900000	31000000
chr14	31000000	31100000
chr14	31100000	31200000
chr14	31200000	31300000
chr14	31300000	31400000
chr14	31400000	31500000
chr14	31500000	31600000
chr14	31600000	31700000
chr14	31700000	31800000
chr14	31800000	31900000
chr14	31900000	32000000
chr14	32000000	32100000
chr14	32100000	32200000
chr14	32200000	32300000
chr14	32300000	32400000
chr14	32400000	32500000
chr14	32500000	32600000
chr14	32600000	32700000
chr14	32700000	32800000
chr14	32800000	32900000
chr14	32900000	33000000
chr14	33000000	33100000
chr14	33100000	33200000
chr14	33200000	33300000
chr14	33300000	33400000
chr14	33400000	33500000
chr14	33500000	33600000
chr14	33600000	33700000
chr14	33700000	33800000
chr14	33800000	33900000
chr14	33900000	34000000
chr14	34000000	34100000
chr14	34100000	34200000
chr14	34200000	34300000
chr14	34300000	34400000
chr14	34400000	34500000
chr14	34500000	34600000
chr14	34600000	34700000
chr14	34700000	34800000
chr14	34800000	34900000
chr14	34900000	35000000
chr14	35000000	35100000
chr14	35100000	35200000
chr14	35200000	35300000
chr14	35300000	35400000
chr14	35400000	35500000
chr14	35500000	35600000
chr14	35600000	35700000
chr14	35700000	35800000
chr14	35800000	35900000
chr14	35900000	36000000
chr14	36000000	36100000
chr14	36100000	36200000
chr14	36200000	36300000
chr14	36300000	36400000
chr14	36400000	36500000
chr14	36500000	36600000
chr14	36600000	36700000
chr14	36700000	36800000
chr14	36800000	36900000
chr14	36900000	37000000
chr14	37000000	37100000
chr14	37100000	37200000
chr14	37200000	37300000
chr14	37300000	37400000
chr14	37400000	37500000
chr14	37500000	37600000
chr14	37600000	37700000
chr14	37700000	37800000
chr14	37800000	37900000
chr14	37900000	38000000
chr14	38000000	38100000
chr14	38100000	38200000
chr14	38200000	38300000
chr14	38300000	38400000
chr14	38400000	38500000
chr14	38500000	38600000
chr14	38600000	38700000
chr14	38700000	38800000
chr14	38800000	38900000
chr14	38900000	39000000
chr14	39000000	39100000
chr14	39100000	39200000
chr14	39200000	39300000
chr14	39300000	39400000
chr14	39400000	39500000
chr14	39500000	39600000
chr14	39600000	39700000
chr14	39700000	39800000
chr14	39800000	39900000
chr14	39900000	40000000
chr14	40000000	40100000
chr14	40100000	40200000
chr14	40200000	40300000
chr14	40300000	40400000
chr14	40400000	40500000
chr14	40500000	40600000
chr14	40600000	40700000
chr14	40700000	40800000
chr14	40800000	40900000
chr14	40900000	41000000
chr14	41000000	41100000
chr14	41100000	41200000
chr14	41200000	41300000
chr14	41300000	41400000
chr14	41400000	41500000
chr14	41500000	41600000
chr14	41600000	41700000
chr14	41700000	41800000
chr14	41800000	41900000
chr14	41900000	42000000
chr14	42000000	42100000
chr14	42100000	42200000
chr14	42200000	42300000
chr14	42300000	42400000
chr14	42400000	42500000
chr14	42500000	42600000
chr14	42600000	42700000
chr14	42700000	42800000
chr14	42800000	42900000
chr14	42900000	43000000
chr14	43000000	43100000
chr14	43100000	43200000
chr14	43200000	43300000
chr14	43300000	43400000
chr14	43400000	43500000
chr14	43500000	43600000
chr14	43600000	43700000
chr14	43700000	43800000
chr14	43800000	43900000
chr14	43900000	44000000
chr14	44000000	44100000
chr14	44100000	44200000
chr14	44200000	44300000
chr14	44300000	44400000
chr14	44400000	44500000
chr14	44500000	44600000
chr14	44600000	44700000
chr14	44700000	44800000
chr14	44800000	44900000
chr14	44900000	45000000
chr14	45000000	45100000
chr14	45100000	45200000
chr14	45200000	45300000
chr14	45300000	45400000
chr14	45400000	45500000
chr14	45500000	45600000
chr14	45600000	45700000
chr14	45700000	45800000
chr14	45800000	45900000
chr14	45900000	46000000
chr14	46000000	46100000
chr14	46100000	46200000
chr14	46200000	46300000
chr14	46300000	46400000
chr14	46400000	46500000
chr14	46500000	46600000
chr14	46600000	46700000
chr14	46700000	46800000
chr14	46800000	46900000
chr14	46900000	47000000
chr14	47000000	47100000
chr14	47100000	47200000
chr14	47200000	47300000
chr14	47300000	47400000
chr14	47400000	47500000
chr14	47500000	47600000
chr14	47600000	47700000
chr14	47700000	47800000
chr14	47800000	47900000
chr14	47900000	48000000
chr14	48000000	48100000
chr14	48100000	48200000
chr14	48200000	48300000
chr14	48300000	48400000
chr14	48400000	48500000
chr14	48500000	48600000
chr14	48600000	48700000
chr14	48700000	48800000
chr14	48800000	48900000
chr14	48900000	49000000
chr14	49000000	49100000
chr14	49100000	49200000
chr14	49200000	49300000
chr14	49300000	49400000
chr14	49400000	49500000
chr14	49500000	49600000
chr14	49600000	49700000
chr14	49700000	49800000
chr14	49800000	49900000
chr14	49900000	50000000
chr14	50000000	50100000
chr14	50100000	50200000
chr14	50200000	50300000
chr14	50300000	50400000
chr14	50400000	50500000
chr14	50500000	50600000
chr14	50600000	50700000
chr14	50700000	50800000
chr14	50800000	50900000
chr14	50900000	51000000
chr14	51000000	51100000
chr14	51100000	51200000
chr14	51200000	51300000
chr14	51300000	51400000
chr14	51400000	51500000
chr14	51500000	51600000
chr14	51600000	51700000
chr14	51700000	51800000
chr14	51800000	51900000
chr14	51900000	52000000
chr14	52000000	52100000
chr14	52100000	52200000
chr14	52200000	52300000
chr14	52300000	52400000
chr14	52400000	52500000
chr14	52500000	52600000
chr14	52600000	52700000
chr14	52700000	52800000
chr14	52800000	52900000
chr14	52900000	53000000
chr14	53000000	53100000
chr14	53100000	53200000
chr14	53200000	53300000
chr14	53300000	53400000
chr14	53400000	53500000
chr14	53500000	53600000
chr14	53600000	53700000
chr14	53700000	53800000
chr14	53800000	53900000
chr14	53900000	54000000
chr14	54000000	54100000
chr14	54100000	54200000
chr14	54200000	54300000
chr14	54300000	54400000
chr14	54400000	54500000
chr14	54500000	54600000
chr14	54600000	54700000
chr14	54700000	54800000
chr14	54800000	54900000
chr14	54900000	55000000
chr14	55000000	55100000
chr14	55100000	55200000
chr14	55200000	55300000
chr14	55300000	55400000
chr14	55400000	55500000
chr14	55500000	55600000
chr14	55600000	55700000
chr14	55700000	55800000
chr14	55800000	55900000
chr14	55900000	56000000
chr14	56000000	56100000
chr14	56100000	56200000
chr14	56200000	56300000
chr14	56300000	56400000
chr14	56400000	56500000
chr14	56500000	56600000
chr14	56600000	56700000
chr14	56700000	56800000
chr14	56800000	56900000
chr14	56900000	57000000
chr14	57000000	57100000
chr14	57100000	57200000
chr14	57200000	57300000
chr14	57300000	57400000
chr14	57400000	57500000
chr14	57500000	57600000
chr14	57600000	57700000
chr14	57700000	57800000
chr14	57800000	57900000
chr14	57900000	58000000
chr14	58000000	58100000
chr14	58100000	58200000
chr14	58200000	58300000
chr14	58300000	58400000
chr14	58400000	58500000
chr14	58500000	58600000
chr14	58600000	58700000
chr14	58700000	58800000
chr14	58800000	58900000
chr14	58900000	59000000
chr14	59000000	59100000
chr14	59100000	59200000
chr14	59200000	59300000
chr14	59300000	59400000
chr14	59400000	59500000
chr14	59500000	59600000
chr14	59600000	59700000
chr14	59700000	59800000
chr14	59800000	59900000
chr14	59900000	60000000
chr14	60000000	60100000
chr14	60100000	60200000
chr14	60200000	60300000
chr14	60300000	60400000
chr14	60400000	60500000
chr14	60500000	60600000
chr14	60600000	60700000
chr14	60700000	60800000
chr14	60800000	60900000
chr14	60900000	61000000
chr14	61000000	61100000
chr14	61100000	61200000
chr14	61200000	61300000
chr14	61300000	61400000
chr14	61400000	61500000
chr14	61500000	61600000
chr14	61600000	61700000
chr14	61700000	61800000
chr14	61800000	61900000
chr14	61900000	62000000
chr14	62000000	62100000
chr14	62100000	62200000
chr14	62200000	62300000
chr14	62300000	62400000
chr14	62400000	62500000
chr14	62500000	62600000
chr14	62600000	62700000
chr14	62700000	62800000
chr14	62800000	62900000
chr14	62900000	63000000
chr14	63000000	63100000
chr14	63100000	63200000
chr14	63200000	63300000
chr14	63300000	63400000
chr14	63400000	63500000
chr14	63500000	63600000
chr14	63600000	63700000
chr14	63700000	63800000
chr14	63800000	63900000
chr14	63900000	64000000
chr14	64000000	64100000
chr14	64100000	64200000
chr14	64200000	64300000
chr14	64300000	64400000
chr14	64400000	64500000
chr14	64500000	64600000
chr14	64600000	64700000
chr14	64700000	64800000
chr14	64800000	64900000
chr14	64900000	65000000
chr14	65000000	65100000
chr14	65100000	65200000
chr14	65200000	65300000
chr14	65300000	65400000
chr14	65400000	65500000
chr14	65500000	65600000
chr14	65600000	65700000
chr14	65700000	65800000
chr14	65800000	65900000
chr14	65900000	66000000
chr14	66000000	66100000
chr14	66100000	66200000
chr14	66200000	66300000
chr14	66300000	66400000
chr14	66400000	66500000
chr14	66500000	66600000
chr14	66600000	66700000
chr14	66700000	66800000
chr14	66800000	66900000
chr14	66900000	67000000
chr14	67000000	67100000
chr14	67100000	67200000
chr14	67200000	67300000
chr14	67300000	67400000
chr14	67400000	67500000
chr14	67500000	67600000
chr14	67600000	67700000
chr14	67700000	67800000
chr14	67800000	67900000
chr14	67900000	68000000
chr14	68000000	68100000
chr14	68100000	68200000
chr14	68200000	68300000
chr14	68300000	68400000
chr14	68400000	68500000
chr14	68500000	68600000
chr14	68600000	68700000
chr14	68700000	68800000
chr14	68800000	68900000
chr14	68900000	69000000
chr14	69000000	69100000
chr14	69100000	69200000
chr14	69200000	69300000
chr14	69300000	69400000
chr14	69400000	69500000
chr14	69500000	69600000
chr14	69600000	69700000
chr14	69700000	69800000
chr14	69800000	69900000
chr14	69900000	70000000
chr14	70000000	70100000
chr14	70100000	70200000
chr14	70200000	70300000
chr14	70300000	70400000
chr14	70400000	70500000
chr14	70500000	70600000
chr14	70600000	70700000
chr14	70700000	70800000
chr14	70800000	70900000
chr14	70900000	71000000
chr14	71000000	71100000
chr14	71100000	71200000
chr14	71200000	71300000
chr14	71300000	71400000
chr14	71400000	71500000
chr14	71500000	71600000
chr14	71600000	71700000
chr14	71700000	71800000
chr14	71800000	71900000
chr14	71900000	72000000
chr14	72000000	72100000
chr14	72100000	72200000
chr14	72200000	72300000
chr14	72300000	72400000
chr14	72400000	72500000
chr14	72500000	72600000
chr14	72600000	72700000
chr14	72700000	72800000
chr14	72800000	72900000
chr14	72900000	73000000
chr14	73000000	73100000
chr14	73100000	73200000
chr14	73200000	73300000
chr14	73300000	73400000
chr14	73400000	73500000
chr14	73500000	73600000
chr14	73600000	73700000
chr14	73700000	73800000
chr14	73800000	73900000
chr14	73900000	74000000
chr14	74000000	74100000
chr14	74100000	74200000
chr14	74200000	74300000
chr14	74300000	74400000
chr14	74400000	74500000
chr14	74500000	74600000
chr14	74600000	74700000
chr14	74700000	74800000
chr14	74800000	74900000
chr14	74900000	75000000
chr14	75000000	75100000
chr14	75100000	75200000
chr14	75200000	75300000
chr14	75300000	75400000
chr14	75400000	75500000
chr14	75500000	75600000
chr14	75600000	75700000
chr14	75700000	75800000
chr14	75800000	75900000
chr14	75900000	76000000
chr14	76000000	76100000
chr14	76100000	76200000
chr14	76200000	76300000
chr14	76300000	76400000
chr14	76400000	76500000
chr14	76500000	76600000
chr14	76600000	76700000
chr14	76700000	76800000
chr14	76800000	76900000
chr14	76900000	77000000
chr14	77000000	77100000
chr14	77100000	77200000
chr14	77200000	77300000
chr14	77300000	77400000
chr14	77400000	77500000
chr14	77500000	77600000
chr14	77600000	77700000
chr14	77700000	77800000
chr14	77800000	77900000
chr14	77900000	78000000
chr14	78000000	78100000
chr14	78100000	78200000
chr14	78200000	78300000
chr14	78300000	78400000
chr14	78400000	78500000
chr14	78500000	78600000
chr14	78600000	78700000
chr14	78700000	78800000
chr14	78800000	78900000
chr14	78900000	79000000
chr14	79000000	79100000
chr14	79100000	79200000
chr14	79200000	79300000
chr14	79300000	79400000
chr14	79400000	79500000
chr14	79500000	79600000
chr14	79600000	79700000
chr14	79700000	79800000
chr14	79800000	79900000
chr14	79900000	80000000
chr14	80000000	80100000
chr14	80100000	80200000
chr14	80200000	80300000
chr14	80300000	80400000
chr14	80400000	80500000
chr14	80500000	80600000
chr14	80600000	80700000
chr14	80700000	80800000
chr14	80800000	80900000
chr14	80900000	81000000
chr14	81000000	81100000
chr14	81100000	81200000
chr14	81200000	81300000
chr14	81300000	81400000
chr14	81400000	81500000
chr14	81500000	81600000
chr14	81600000	81700000
chr14	81700000	81800000
chr14	81800000	81900000
chr14	81900000	82000000
chr14	82000000	82100000
chr14	82100000	82200000
chr14	82200000	82300000
chr14	82300000	82400000
chr14	82400000	82500000
chr14	82500000	82600000
chr14	82600000	82700000
chr14	82700000	82800000
chr14	82800000	82900000
chr14	82900000	83000000
chr14	83000000	83100000
chr14	83100000	83200000
chr14	83200000	83300000
chr14	83300000	83400000
chr14	83400000	83500000
chr14	83500000	83600000
chr14	83600000	83700000
chr14	83700000	83800000
chr14	83800000	83900000
chr14	83900000	84000000
chr14	84000000	84100000
chr14	84100000	84200000
chr14	84200000	84300000
chr14	84300000	84400000
chr14	84400000	84500000
chr14	84500000	84600000
chr14	84600000	84700000
chr14	84700000	84800000
chr14	84800000	84900000
chr14	84900000	85000000
chr14	85000000	85100000
chr14	85100000	85200000
chr14	85200000	85300000
chr14	85300000	85400000
chr14	85400000	85500000
chr14	85500000	85600000
chr14	85600000	85700000
chr14	85700000	85800000
chr14	85800000	85900000
chr14	85900000	86000000
chr14	86000000	86100000
chr14	86100000	86200000
chr14	86200000	86300000
chr14	86300000	86400000
chr14	86400000	86500000
chr14	86500000	86600000
chr14	86600000	86700000
chr14	86700000	86800000
chr14	86800000	86900000
chr14	86900000	87000000
chr14	87000000	87100000
chr14	87100000	87200000
chr14	87200000	87300000
chr14	87300000	87400000
chr14	87400000	87500000
chr14	87500000	87600000
chr14	87600000	87700000
chr14	87700000	87800000
chr14	87800000	87900000
chr14	87900000	88000000
chr14	88000000	88100000
chr14	88100000	88200000
chr14	88200000	88300000
chr14	88300000	88400000
chr14	88400000	88500000
chr14	88500000	88600000
chr14	88600000	88700000
chr14	88700000	88800000
chr14	88800000	88900000
chr14	88900000	89000000
chr14	89000000	89100000
chr14	89100000	89200000
chr14	89200000	89300000
chr14	89300000	89400000
chr14	89400000	89500000
chr14	89500000	89600000
chr14	89600000	89700000
chr14	89700000	89800000
chr14	89800000	89900000
chr14	89900000	90000000
chr14	90000000	90100000
chr14	90100000	90200000
chr14	90200000	90300000
chr14	90300000	90400000
chr14	90400000	90500000
chr14	90500000	90600000
chr14	90600000	90700000
chr14	90700000	90800000
chr14	90800000	90900000
chr14	90900000	91000000
chr14	91000000	91100000
chr14	91100000	91200000
chr14	91200000	91300000
chr14	91300000	91400000
chr14	91400000	91500000
chr14	91500000	91600000
chr14	91600000	91700000
chr14	91700000	91800000
chr14	91800000	91900000
chr14	91900000	92000000
chr14	92000000	92100000
chr14	92100000	92200000
chr14	92200000	92300000
chr14	92300000	92400000
chr14	92400000	92500000
chr14	92500000	92600000
chr14	92600000	92700000
chr14	92700000	92800000
chr14	92800000	92900000
chr14	92900000	93000000
chr14	93000000	93100000
chr14	93100000	93200000
chr14	93200000	93300000
chr14	93300000	93400000
chr14	93400000	93500000
chr14	93500000	93600000
chr14	93600000	93700000
chr14	93700000	93800000
chr14	93800000	93900000
chr14	93900000	94000000
chr14	94000000	94100000
chr14	94100000	94200000
chr14	94200000	94300000
chr14	94300000	94400000
chr14	94400000	94500000
chr14	94500000	94600000
chr14	94600000	94700000
chr14	94700000	94800000
chr14	94800000	94900000
chr14	94900000	95000000
chr14	95000000	95100000
chr14	95100000	95200000
chr14	95200000	95300000
chr14	95300000	95400000
chr14	95400000	95500000
chr14	95500000	95600000
chr14	95600000	95700000
chr14	95700000	95800000
chr14	95800000	95900000
chr14	95900000	96000000
chr14	96000000	96100000
chr14	96100000	96200000
chr14	96200000	96300000
chr14	96300000	96400000
chr14	96400000	96500000
chr14	96500000	96600000
chr14	96600000	96700000
chr14	96700000	96800000
chr14	96800000	96900000
chr14	96900000	97000000
chr14	97000000	97100000
chr14	97100000	97200000
chr14	97200000	97300000
chr14	97300000	97400000
chr14	97400000	97500000
chr14	97500000	97600000
chr14	97600000	97700000
chr14	97700000	97800000
chr14	97800000	97900000
chr14	97900000	98000000
chr14	98000000	98100000
chr14	98100000	98200000
chr14	98200000	98300000
chr14	98300000	98400000
chr14	98400000	98500000
chr14	98500000	98600000
chr14	98600000	98700000
chr14	98700000	98800000
chr14	98800000	98900000
chr14	98900000	99000000
chr14	99000000	99100000
chr14	99100000	99200000
chr14	99200000	99300000
chr14	99300000	99400000
chr14	99400000	99500000
chr14	99500000	99600000
chr14	99600000	99700000
chr14	99700000	99800000
chr14	99800000	99900000
chr14	99900000	100000000
chr14	100000000	100100000
chr14	100100000	100200000
chr14	100200000	100300000
chr14	100300000	100400000
chr14	100400000	100500000
chr14	100500000	100600000
chr14	100600000	100700000
chr14	100700000	100800000
chr14	100800000	100900000
chr14	100900000	101000000
chr14	101000000	101100000
chr14	101100000	101161492
chr15	0	100000
chr15	100000	200000
chr15	200000	300000
chr15	300000	400000
chr15	400000	500000
chr15	500000	600000
chr15	600000	700000
chr15	700000	800000
chr15	800000	900000
chr15	900000	1000000
chr15	1000000	1100000
chr15	1100000	1200000
chr15	1200000	1300000
chr15	1300000	1400000
chr15	1400000	1500000
chr15	1500000	1600000
chr15	1600000	1700000
chr15	1700000	1800000
chr15	1800000	1900000
chr15	1900000	2000000
chr15	2000000	2100000
chr15	2100000	2200000
chr15	2200000	2300000
chr15	2300000	2400000
chr15	2400000	2500000
chr15	2500000	2600000
chr15	2600000	2700000
chr15	2700000	2800000
chr15	2800000	2900000
chr15	2900000	3000000
chr15	3000000	3100000
chr15	3100000	3200000
chr15	3200000	3300000
chr15	3300000	3400000
chr15	3400000	3500000
chr15	3500000	3600000
chr15	3600000	3700000
chr15	3700000	3800000
chr15	3800000	3900000
chr15	3900000	4000000
chr15	4000000	4100000
chr15	4100000	4200000
chr15	4200000	4300000
chr15	4300000	4400000
chr15	4400000	4500000
chr15	4500000	4600000
chr15	4600000	4700000
chr15	4700000	4800000
chr15	4800000	4900000
chr15	4900000	5000000
chr15	5000000	5100000
chr15	5100000	5200000
chr15	5200000	5300000
chr15	5300000	5400000
chr15	5400000	5500000
chr15	5500000	5600000
chr15	5600000	5700000
chr15	5700000	5800000
chr15	5800000	5900000
chr15	5900000	6000000
chr15	6000000	6100000
chr15	6100000	6200000
chr15	6200000	6300000
chr15	6300000	6400000
chr15	6400000	6500000
chr15	6500000	6600000
chr15	6600000	6700000
chr15	6700000	6800000
chr15	6800000	6900000
chr15	6900000	7000000
chr15	7000000	7100000
chr15	7100000	7200000
chr15	7200000	7300000
chr15	7300000	7400000
chr15	7400000	7500000
chr15	7500000	7600000
chr15	7600000	7700000
chr15	7700000	7800000
chr15	7800000	7900000
chr15	7900000	8000000
chr15	8000000	8100000
chr15	8100000	8200000
chr15	8200000	8300000
chr15	8300000	8400000
chr15	8400000	8500000
chr15	8500000	8600000
chr15	8600000	8700000
chr15	8700000	8800000
chr15	8800000	8900000
chr15	8900000	9000000
chr15	9000000	9100000
chr15	9100000	9200000
chr15	9200000	9300000
chr15	9300000	9400000
chr15	9400000	9500000
chr15	9500000	9600000
chr15	9600000	9700000
chr15	9700000	9800000
chr15	9800000	9900000
chr15	9900000	10000000
chr15	10000000	10100000
chr15	10100000	10200000
chr15	10200000	10300000
chr15	10300000	10400000
chr15	10400000	10500000
chr15	10500000	10600000
chr15	10600000	10700000
chr15	10700000	10800000
chr15	10800000	10900000
chr15	10900000	11000000
chr15	11000000	11100000
chr15	11100000	11200000
chr15	11200000	11300000
chr15	11300000	11400000
chr15	11400000	11500000
chr15	11500000	11600000
chr15	11600000	11700000
chr15	11700000	11800000
chr15	11800000	11900000
chr15	11900000	12000000
chr15	12000000	12100000
chr15	12100000	12200000
chr15	12200000	12300000
chr15	12300000	12400000
chr15	12400000	12500000
chr15	12500000	12600000
chr15	12600000	12700000
chr15	12700000	12800000
chr15	12800000	12900000
chr15	12900000	13000000
chr15	13000000	13100000
chr15	13100000	13200000
chr15	13200000	13300000
chr15	13300000	13400000
chr15	13400000	13500000
chr15	13500000	13600000
chr15	13600000	13700000
chr15	13700000	13800000
chr15	13800000	13900000
chr15	13900000	14000000
chr15	14000000	14100000
chr15	14100000	14200000
chr15	14200000	14300000
chr15	14300000	14400000
chr15	14400000	14500000
chr15	14500000	14600000
chr15	14600000	14700000
chr15	14700000	14800000
chr15	14800000	14900000
chr15	14900000	15000000
chr15	15000000	15100000
chr15	15100000	15200000
chr15	15200000	15300000
chr15	15300000	15400000
chr15	15400000	15500000
chr15	15500000	15600000
chr15	15600000	15700000
chr15	15700000	15800000
chr15	15800000	15900000
chr15	15900000	16000000
chr15	16000000	16100000
chr15	16100000	16200000
chr15	16200000	16300000
chr15	16300000	16400000
chr15	16400000	16500000
chr15	16500000	16600000
chr15	16600000	16700000
chr15	16700000	16800000
chr15	16800000	16900000
chr15	16900000	17000000
chr15	17000000	17100000
chr15	17100000	17200000
chr15	17200000	17300000
chr15	17300000	17400000
chr15	17400000	17500000
chr15	17500000	17600000
chr15	17600000	17700000
chr15	17700000	17800000
chr15	17800000	17900000
chr15	17900000	18000000
chr15	18000000	18100000
chr15	18100000	18200000
chr15	18200000	18300000
chr15	18300000	18400000
chr15	18400000	18500000
chr15	18500000	18600000
chr15	18600000	18700000
chr15	18700000	18800000
chr15	18800000	18900000
chr15	18900000	19000000
chr15	19000000	19100000
chr15	19100000	19200000
chr15	19200000	19300000
chr15	19300000	19400000
chr15	19400000	19500000
chr15	19500000	19600000
chr15	19600000	19700000
chr15	19700000	19800000
chr15	19800000	19900000
chr15	19900000	20000000
chr15	20000000	20100000
chr15	20100000	20200000
chr15	20200000	20300000
chr15	20300000	20400000
chr15	20400000	20500000
chr15	20500000	20600000
chr15	20600000	20700000
chr15	20700000	20800000
chr15	20800000	20900000
chr15	20900000	21000000
chr15	21000000	21100000
chr15	21100000	21200000
chr15	21200000	21300000
chr15	21300000	21400000
chr15	21400000	21500000
chr15	21500000	21600000
chr15	21600000	21700000
chr15	21700000	21800000
chr15	21800000	21900000
chr15	21900000	22000000
chr15	22000000	22100000
chr15	22100000	22200000
chr15	22200000	22300000
chr15	22300000	22400000
chr15	22400000	22500000
chr15	22500000	22600000
chr15	22600000	22700000
chr15	22700000	22800000
chr15	22800000	22900000
chr15	22900000	23000000
chr15	23000000	23100000
chr15	23100000	23200000
chr15	23200000	23300000
chr15	23300000	23400000
chr15	23400000	23500000
chr15	23500000	23600000
chr15	23600000	23700000
chr15	23700000	23800000
chr15	23800000	23900000
chr15	23900000	24000000
chr15	24000000	24100000
chr15	24100000	24200000
chr15	24200000	24300000
chr15	24300000	24400000
chr15	24400000	24500000
chr15	24500000	24600000
chr15	24600000	24700000
chr15	24700000	24800000
chr15	24800000	24900000
chr15	24900000	25000000
chr15	25000000	25100000
chr15	25100000	25200000
chr15	25200000	25300000
chr15	25300000	25400000
chr15	25400000	25500000
chr15	25500000	25600000
chr15	25600000	25700000
chr15	25700000	25800000
chr15	25800000	25900000
chr15	25900000	26000000
chr15	26000000	26100000
chr15	26100000	26200000
chr15	26200000	26300000
chr15	26300000	26400000
chr15	26400000	26500000
chr15	26500000	26600000
chr15	26600000	26700000
chr15	26700000	26800000
chr15	26800000	26900000
chr15	26900000	27000000
chr15	27000000	27100000
chr15	27100000	27200000
chr15	27200000	27300000
chr15	27300000	27400000
chr15	27400000	27500000
chr15	27500000	27600000
chr15	27600000	27700000
chr15	27700000	27800000
chr15	27800000	27900000
chr15	27900000	28000000
chr15	28000000	28100000
chr15	28100000	28200000
chr15	28200000	28300000
chr15	28300000	28400000
chr15	28400000	28500000
chr15	28500000	28600000
chr15	28600000	28700000
chr15	28700000	28800000
chr15	28800000	28900000
chr15	28900000	29000000
chr15	29000000	29100000
chr15	29100000	29200000
chr15	29200000	29300000
chr15	29300000	29400000
chr15	29400000	29500000
chr15	29500000	29600000
chr15	29600000	29700000
chr15	29700000	29800000
chr15	29800000	29900000
chr15	29900000	30000000
chr15	30000000	30100000
chr15	30100000	30200000
chr15	30200000	30300000
chr15	30300000	30400000
chr15	30400000	30500000
chr15	30500000	30600000
chr15	30600000	30700000
chr15	30700000	30800000
chr15	30800000	30900000
chr15	30900000	31000000
chr15	31000000	31100000
chr15	31100000	31200000
chr15	31200000	31300000
chr15	31300000	31400000
chr15	31400000	31500000
chr15	31500000	31600000
chr15	31600000	31700000
chr15	31700000	31800000
chr15	31800000	31900000
chr15	31900000	32000000
chr15	32000000	32100000
chr15	32100000	32200000
chr15	32200000	32300000
chr15	32300000	32400000
chr15	32400000	32500000
chr15	32500000	32600000
chr15	32600000	32700000
chr15	32700000	32800000
chr15	32800000	32900000
chr15	32900000	33000000
chr15	33000000	33100000
chr15	33100000	33200000
chr15	33200000	33300000
chr15	33300000	33400000
chr15	33400000	33500000
chr15	33500000	33600000
chr15	33600000	33700000
chr15	33700000	33800000
chr15	33800000	33900000
chr15	33900000	34000000
chr15	34000000	34100000
chr15	34100000	34200000
chr15	34200000	34300000
chr15	34300000	34400000
chr15	34400000	34500000
chr15	34500000	34600000
chr15	34600000	34700000
chr15	34700000	34800000
chr15	34800000	34900000
chr15	34900000	35000000
chr15	35000000	35100000
chr15	35100000	35200000
chr15	35200000	35300000
chr15	35300000	35400000
chr15	35400000	35500000
chr15	35500000	35600000
chr15	35600000	35700000
chr15	35700000	35800000
chr15	35800000	35900000
chr15	35900000	36000000
chr15	36000000	36100000
chr15	36100000	36200000
chr15	36200000	36300000
chr15	36300000	36400000
chr15	36400000	36500000
chr15	36500000	36600000
chr15	36600000	36700000
chr15	36700000	36800000
chr15	36800000	36900000
chr15	36900000	37000000
chr15	37000000	37100000
chr15	37100000	37200000
chr15	37200000	37300000
chr15	37300000	37400000
chr15	37400000	37500000
chr15	37500000	37600000
chr15	37600000	37700000
chr15	37700000	37800000
chr15	37800000	37900000
chr15	37900000	38000000
chr15	38000000	38100000
chr15	38100000	38200000
chr15	38200000	38300000
chr15	38300000	38400000
chr15	38400000	38500000
chr15	38500000	38600000
chr15	38600000	38700000
chr15	38700000	38800000
chr15	38800000	38900000
chr15	38900000	39000000
chr15	39000000	39100000
chr15	39100000	39200000
chr15	39200000	39300000
chr15	39300000	39400000
chr15	39400000	39500000
chr15	39500000	39600000
chr15	39600000	39700000
chr15	39700000	39800000
chr15	39800000	39900000
chr15	39900000	40000000
chr15	40000000	40100000
chr15	40100000	40200000
chr15	40200000	40300000
chr15	40300000	40400000
chr15	40400000	40500000
chr15	40500000	40600000
chr15	40600000	40700000
chr15	40700000	40800000
chr15	40800000	40900000
chr15	40900000	41000000
chr15	41000000	41100000
chr15	41100000	41200000
chr15	41200000	41300000
chr15	41300000	41400000
chr15	41400000	41500000
chr15	41500000	41600000
chr15	41600000	41700000
chr15	41700000	41800000
chr15	41800000	41900000
chr15	41900000	42000000
chr15	42000000	42100000
chr15	42100000	42200000
chr15	42200000	42300000
chr15	42300000	42400000
chr15	42400000	42500000
chr15	42500000	42600000
chr15	42600000	42700000
chr15	42700000	42800000
chr15	42800000	42900000
chr15	42900000	43000000
chr15	43000000	43100000
chr15	43100000	43200000
chr15	43200000	43300000
chr15	43300000	43400000
chr15	43400000	43500000
chr15	43500000	43600000
chr15	43600000	43700000
chr15	43700000	43800000
chr15	43800000	43900000
chr15	43900000	44000000
chr15	44000000	44100000
chr15	44100000	44200000
chr15	44200000	44300000
chr15	44300000	44400000
chr15	44400000	44500000
chr15	44500000	44600000
chr15	44600000	44700000
chr15	44700000	44800000
chr15	44800000	44900000
chr15	44900000	45000000
chr15	45000000	45100000
chr15	45100000	45200000
chr15	45200000	45300000
chr15	45300000	45400000
chr15	45400000	45500000
chr15	45500000	45600000
chr15	45600000	45700000
chr15	45700000	45800000
chr15	45800000	45900000
chr15	45900000	46000000
chr15	46000000	46100000
chr15	46100000	46200000
chr15	46200000	46300000
chr15	46300000	46400000
chr15	46400000	46500000
chr15	46500000	46600000
chr15	46600000	46700000
chr15	46700000	46800000
chr15	46800000	46900000
chr15	46900000	47000000
chr15	47000000	47100000
chr15	47100000	47200000
chr15	47200000	47300000
chr15	47300000	47400000
chr15	47400000	47500000
chr15	47500000	47600000
chr15	47600000	47700000
chr15	47700000	47800000
chr15	47800000	47900000
chr15	47900000	48000000
chr15	48000000	48100000
chr15	48100000	48200000
chr15	48200000	48300000
chr15	48300000	48400000
chr15	48400000	48500000
chr15	48500000	48600000
chr15	48600000	48700000
chr15	48700000	48800000
chr15	48800000	48900000
chr15	48900000	49000000
chr15	49000000	49100000
chr15	49100000	49200000
chr15	49200000	49300000
chr15	49300000	49400000
chr15	49400000	49500000
chr15	49500000	49600000
chr15	49600000	49700000
chr15	49700000	49800000
chr15	49800000	49900000
chr15	49900000	50000000
chr15	50000000	50100000
chr15	50100000	50200000
chr15	50200000	50300000
chr15	50300000	50400000
chr15	50400000	50500000
chr15	50500000	50600000
chr15	50600000	50700000
chr15	50700000	50800000
chr15	50800000	50900000
chr15	50900000	51000000
chr15	51000000	51100000
chr15	51100000	51200000
chr15	51200000	51300000
chr15	51300000	51400000
chr15	51400000	51500000
chr15	51500000	51600000
chr15	51600000	51700000
chr15	51700000	51800000
chr15	51800000	51900000
chr15	51900000	52000000
chr15	52000000	52100000
chr15	52100000	52200000
chr15	52200000	52300000
chr15	52300000	52400000
chr15	52400000	52500000
chr15	52500000	52600000
chr15	52600000	52700000
chr15	52700000	52800000
chr15	52800000	52900000
chr15	52900000	53000000
chr15	53000000	53100000
chr15	53100000	53200000
chr15	53200000	53300000
chr15	53300000	53400000
chr15	53400000	53500000
chr15	53500000	53600000
chr15	53600000	53700000
chr15	53700000	53800000
chr15	53800000	53900000
chr15	53900000	54000000
chr15	54000000	54100000
chr15	54100000	54200000
chr15	54200000	54300000
chr15	54300000	54400000
chr15	54400000	54500000
chr15	54500000	54600000
chr15	54600000	54700000
chr15	54700000	54800000
chr15	54800000	54900000
chr15	54900000	55000000
chr15	55000000	55100000
chr15	55100000	55200000
chr15	55200000	55300000
chr15	55300000	55400000
chr15	55400000	55500000
chr15	55500000	55600000
chr15	55600000	55700000
chr15	55700000	55800000
chr15	55800000	55900000
chr15	55900000	56000000
chr15	56000000	56100000
chr15	56100000	56200000
chr15	56200000	56300000
chr15	56300000	56400000
chr15	56400000	56500000
chr15	56500000	56600000
chr15	56600000	56700000
chr15	56700000	56800000
chr15	56800000	56900000
chr15	56900000	57000000
chr15	57000000	57100000
chr15	57100000	57200000
chr15	57200000	57300000
chr15	57300000	57400000
chr15	57400000	57500000
chr15	57500000	57600000
chr15	57600000	57700000
chr15	57700000	57800000
chr15	57800000	57900000
chr15	57900000	58000000
chr15	58000000	58100000
chr15	58100000	58200000
chr15	58200000	58300000
chr15	58300000	58400000
chr15	58400000	58500000
chr15	58500000	58600000
chr15	58600000	58700000
chr15	58700000	58800000
chr15	58800000	58900000
chr15	58900000	59000000
chr15	59000000	59100000
chr15	59100000	59200000
chr15	59200000	59300000
chr15	59300000	59400000
chr15	59400000	59500000
chr15	59500000	59600000
chr15	59600000	59700000
chr15	59700000	59800000
chr15	59800000	59900000
chr15	59900000	60000000
chr15	60000000	60100000
chr15	60100000	60200000
chr15	60200000	60300000
chr15	60300000	60400000
chr15	60400000	60500000
chr15	60500000	60600000
chr15	60600000	60700000
chr15	60700000	60800000
chr15	60800000	60900000
chr15	60900000	61000000
chr15	61000000	61100000
chr15	61100000	61200000
chr15	61200000	61300000
chr15	61300000	61400000
chr15	61400000	61500000
chr15	61500000	61600000
chr15	61600000	61700000
chr15	61700000	61800000
chr15	61800000	61900000
chr15	61900000	62000000
chr15	62000000	62100000
chr15	62100000	62200000
chr15	62200000	62300000
chr15	62300000	62400000
chr15	62400000	62500000
chr15	62500000	62600000
chr15	62600000	62700000
chr15	62700000	62800000
chr15	62800000	62900000
chr15	62900000	63000000
chr15	63000000	63100000
chr15	63100000	63200000
chr15	63200000	63300000
chr15	63300000	63400000
chr15	63400000	63500000
chr15	63500000	63600000
chr15	63600000	63700000
chr15	63700000	63800000
chr15	63800000	63900000
chr15	63900000	64000000
chr15	64000000	64100000
chr15	64100000	64200000
chr15	64200000	64300000
chr15	64300000	64400000
chr15	64400000	64500000
chr15	64500000	64600000
chr15	64600000	64700000
chr15	64700000	64800000
chr15	64800000	64900000
chr15	64900000	65000000
chr15	65000000	65100000
chr15	65100000	65200000
chr15	65200000	65300000
chr15	65300000	65400000
chr15	65400000	65500000
chr15	65500000	65600000
chr15	65600000	65700000
chr15	65700000	65800000
chr15	65800000	65900000
chr15	65900000	66000000
chr15	66000000	66100000
chr15	66100000	66200000
chr15	66200000	66300000
chr15	66300000	66400000
chr15	66400000	66500000
chr15	66500000	66600000
chr15	66600000	66700000
chr15	66700000	66800000
chr15	66800000	66900000
chr15	66900000	67000000
chr15	67000000	67100000
chr15	67100000	67200000
chr15	67200000	67300000
chr15	67300000	67400000
chr15	67400000	67500000
chr15	67500000	67600000
chr15	67600000	67700000
chr15	67700000	67800000
chr15	67800000	67900000
chr15	67900000	68000000
chr15	68000000	68100000
chr15	68100000	68200000
chr15	68200000	68300000
chr15	68300000	68400000
chr15	68400000	68500000
chr15	68500000	68600000
chr15	68600000	68700000
chr15	68700000	68800000
chr15	68800000	68900000
chr15	68900000	69000000
chr15	69000000	69100000
chr15	69100000	69200000
chr15	69200000	69300000
chr15	69300000	69400000
chr15	69400000	69500000
chr15	69500000	69600000
chr15	69600000	69700000
chr15	69700000	69800000
chr15	69800000	69900000
chr15	69900000	70000000
chr15	70000000	70100000
chr15	70100000	70200000
chr15	70200000	70300000
chr15	70300000	70400000
chr15	70400000	70500000
chr15	70500000	70600000
chr15	70600000	70700000
chr15	70700000	70800000
chr15	70800000	70900000
chr15	70900000	71000000
chr15	71000000	71100000
chr15	71100000	71200000
chr15	71200000	71300000
chr15	71300000	71400000
chr15	71400000	71500000
chr15	71500000	71600000
chr15	71600000	71700000
chr15	71700000	71800000
chr15	71800000	71900000
chr15	71900000	72000000
chr15	72000000	72100000
chr15	72100000	72200000
chr15	72200000	72300000
chr15	72300000	72400000
chr15	72400000	72500000
chr15	72500000	72600000
chr15	72600000	72700000
chr15	72700000	72800000
chr15	72800000	72900000
chr15	72900000	73000000
chr15	73000000	73100000
chr15	73100000	73200000
chr15	73200000	73300000
chr15	73300000	73400000
chr15	73400000	73500000
chr15	73500000	73600000
chr15	73600000	73700000
chr15	73700000	73800000
chr15	73800000	73900000
chr15	73900000	74000000
chr15	74000000	74100000
chr15	74100000	74200000
chr15	74200000	74300000
chr15	74300000	74400000
chr15	74400000	74500000
chr15	74500000	74600000
chr15	74600000	74700000
chr15	74700000	74800000
chr15	74800000	74900000
chr15	74900000	75000000
chr15	75000000	75100000
chr15	75100000	75200000
chr15	75200000	75300000
chr15	75300000	75400000
chr15	75400000	75500000
chr15	75500000	75600000
chr15	75600000	75700000
chr15	75700000	75800000
chr15	75800000	75900000
chr15	75900000	76000000
chr15	76000000	76100000
chr15	76100000	76200000
chr15	76200000	76300000
chr15	76300000	76400000
chr15	76400000	76500000
chr15	76500000	76600000
chr15	76600000	76700000
chr15	76700000	76800000
chr15	76800000	76900000
chr15	76900000	77000000
chr15	77000000	77100000
chr15	77100000	77200000
chr15	77200000	77300000
chr15	77300000	77400000
chr15	77400000	77500000
chr15	77500000	77600000
chr15	77600000	77700000
chr15	77700000	77800000
chr15	77800000	77900000
chr15	77900000	78000000
chr15	78000000	78100000
chr15	78100000	78200000
chr15	78200000	78300000
chr15	78300000	78400000
chr15	78400000	78500000
chr15	78500000	78600000
chr15	78600000	78700000
chr15	78700000	78800000
chr15	78800000	78900000
chr15	78900000	79000000
chr15	79000000	79100000
chr15	79100000	79200000
chr15	79200000	79300000
chr15	79300000	79400000
chr15	79400000	79500000
chr15	79500000	79600000
chr15	79600000	79700000
chr15	79700000	79800000
chr15	79800000	79900000
chr15	79900000	80000000
chr15	80000000	80100000
chr15	80100000	80200000
chr15	80200000	80300000
chr15	80300000	80400000
chr15	80400000	80500000
chr15	80500000	80600000
chr15	80600000	80700000
chr15	80700000	80800000
chr15	80800000	80900000
chr15	80900000	81000000
chr15	81000000	81100000
chr15	81100000	81200000
chr15	81200000	81300000
chr15	81300000	81400000
chr15	81400000	81500000
chr15	81500000	81600000
chr15	81600000	81700000
chr15	81700000	81800000
chr15	81800000	81900000
chr15	81900000	82000000
chr15	82000000	82100000
chr15	82100000	82200000
chr15	82200000	82300000
chr15	82300000	82400000
chr15	82400000	82500000
chr15	82500000	82600000
chr15	82600000	82700000
chr15	82700000	82800000
chr15	82800000	82900000
chr15	82900000	83000000
chr15	83000000	83100000
chr15	83100000	83200000
chr15	83200000	83300000
chr15	83300000	83400000
chr15	83400000	83500000
chr15	83500000	83600000
chr15	83600000	83700000
chr15	83700000	83800000
chr15	83800000	83900000
chr15	83900000	84000000
chr15	84000000	84100000
chr15	84100000	84200000
chr15	84200000	84300000
chr15	84300000	84400000
chr15	84400000	84500000
chr15	84500000	84600000
chr15	84600000	84700000
chr15	84700000	84800000
chr15	84800000	84900000
chr15	84900000	85000000
chr15	85000000	85100000
chr15	85100000	85200000
chr15	85200000	85300000
chr15	85300000	85400000
chr15	85400000	85500000
chr15	85500000	85600000
chr15	85600000	85700000
chr15	85700000	85800000
chr15	85800000	85900000
chr15	85900000	86000000
chr15	86000000	86100000
chr15	86100000	86200000
chr15	86200000	86300000
chr15	86300000	86400000
chr15	86400000	86500000
chr15	86500000	86600000
chr15	86600000	86700000
chr15	86700000	86800000
chr15	86800000	86900000
chr15	86900000	87000000
chr15	87000000	87100000
chr15	87100000	87200000
chr15	87200000	87300000
chr15	87300000	87400000
chr15	87400000	87500000
chr15	87500000	87600000
chr15	87600000	87700000
chr15	87700000	87800000
chr15	87800000	87900000
chr15	87900000	88000000
chr15	88000000	88100000
chr15	88100000	88200000
chr15	88200000	88300000
chr15	88300000	88400000
chr15	88400000	88500000
chr15	88500000	88600000
chr15	88600000	88700000
chr15	88700000	88800000
chr15	88800000	88900000
chr15	88900000	89000000
chr15	89000000	89100000
chr15	89100000	89200000
chr15	89200000	89300000
chr15	89300000	89400000
chr15	89400000	89500000
chr15	89500000	89600000
chr15	89600000	89700000
chr15	89700000	89800000
chr15	89800000	89900000
chr15	89900000	90000000
chr15	90000000	90100000
chr15	90100000	90200000
chr15	90200000	90300000
chr15	90300000	90400000
chr15	90400000	90500000
chr15	90500000	90600000
chr15	90600000	90700000
chr15	90700000	90800000
chr15	90800000	90900000
chr15	90900000	91000000
chr15	91000000	91100000
chr15	91100000	91200000
chr15	91200000	91300000
chr15	91300000	91400000
chr15	91400000	91500000
chr15	91500000	91600000
chr15	91600000	91700000
chr15	91700000	91800000
chr15	91800000	91900000
chr15	91900000	92000000
chr15	92000000	92100000
chr15	92100000	92200000
chr15	92200000	92300000
chr15	92300000	92400000
chr15	92400000	92500000
chr15	92500000	92600000
chr15	92600000	92700000
chr15	92700000	92800000
chr15	92800000	92900000
chr15	92900000	93000000
chr15	93000000	93100000
chr15	93100000	93200000
chr15	93200000	93300000
chr15	93300000	93400000
chr15	93400000	93500000
chr15	93500000	93600000
chr15	93600000	93700000
chr15	93700000	93800000
chr15	93800000	93900000
chr15	93900000	94000000
chr15	94000000	94100000
chr15	94100000	94200000
chr15	94200000	94300000
chr15	94300000	94400000
chr15	94400000	94500000
chr15	94500000	94600000
chr15	94600000	94700000
chr15	94700000	94800000
chr15	94800000	94900000
chr15	94900000	95000000
chr15	95000000	95100000
chr15	95100000	95200000
chr15	95200000	95300000
chr15	95300000	95400000
chr15	95400000	95500000
chr15	95500000	95600000
chr15	95600000	95700000
chr15	95700000	95800000
chr15	95800000	95900000
chr15	95900000	96000000
chr15	96000000	96100000
chr15	96100000	96200000
chr15	96200000	96300000
chr15	96300000	96400000
chr15	96400000	96500000
chr15	96500000	96600000
chr15	96600000	96700000
chr15	96700000	96800000
chr15	96800000	96900000
chr15	96900000	97000000
chr15	97000000	97100000
chr15	97100000	97200000
chr15	97200000	97300000
chr15	97300000	97400000
chr15	97400000	97500000
chr15	97500000	97600000
chr15	97600000	97700000
chr15	97700000	97800000
chr15	97800000	97900000
chr15	97900000	98000000
chr15	98000000	98100000
chr15	98100000	98200000
chr15	98200000	98300000
chr15	98300000	98400000
chr15	98400000	98500000
chr15	98500000	98600000
chr15	98600000	98700000
chr15	98700000	98800000
chr15	98800000	98900000
chr15	98900000	99000000
chr15	99000000	99100000
chr15	99100000	99200000
chr15	99200000	99300000
chr15	99300000	99400000
chr15	99400000	99500000
chr15	99500000	99600000
chr15	99600000	99700000
chr15	99700000	99753195
chr16	0	100000
chr16	100000	200000
chr16	200000	300000
chr16	300000	400000
chr16	400000	500000
chr16	500000	600000
chr16	600000	700000
chr16	700000	800000
chr16	800000	900000
chr16	900000	1000000
chr16	1000000	1100000
chr16	1100000	1200000
chr16	1200000	1300000
chr16	1300000	1400000
chr16	1400000	1500000
chr16	1500000	1600000
chr16	1600000	1700000
chr16	1700000	1800000
chr16	1800000	1900000
chr16	1900000	2000000
chr16	2000000	2100000
chr16	2100000	2200000
chr16	2200000	2300000
chr16	2300000	2400000
chr16	2400000	2500000
chr16	2500000	2600000
chr16	2600000	2700000
chr16	2700000	2800000
chr16	2800000	2900000
chr16	2900000	3000000
chr16	3000000	3100000
chr16	3100000	3200000
chr16	3200000	3300000
chr16	3300000	3400000
chr16	3400000	3500000
chr16	3500000	3600000
chr16	3600000	3700000
chr16	3700000	3800000
chr16	3800000	3900000
chr16	3900000	4000000
chr16	4000000	4100000
chr16	4100000	4200000
chr16	4200000	4300000
chr16	4300000	4400000
chr16	4400000	4500000
chr16	4500000	4600000
chr16	4600000	4700000
chr16	4700000	4800000
chr16	4800000	4900000
chr16	4900000	5000000
chr16	5000000	5100000
chr16	5100000	5200000
chr16	5200000	5300000
chr16	5300000	5400000
chr16	5400000	5500000
chr16	5500000	5600000
chr16	5600000	5700000
chr16	5700000	5800000
chr16	5800000	5900000
chr16	5900000	6000000
chr16	6000000	6100000
chr16	6100000	6200000
chr16	6200000	6300000
chr16	6300000	6400000
chr16	6400000	6500000
chr16	6500000	6600000
chr16	6600000	6700000
chr16	6700000	6800000
chr16	6800000	6900000
chr16	6900000	7000000
chr16	7000000	7100000
chr16	7100000	7200000
chr16	7200000	7300000
chr16	7300000	7400000
chr16	7400000	7500000
chr16	7500000	7600000
chr16	7600000	7700000
chr16	7700000	7800000
chr16	7800000	7900000
chr16	7900000	8000000
chr16	8000000	8100000
chr16	8100000	8200000
chr16	8200000	8300000
chr16	8300000	8400000
chr16	8400000	8500000
chr16	8500000	8600000
chr16	8600000	8700000
chr16	8700000	8800000
chr16	8800000	8900000
chr16	8900000	9000000
chr16	9000000	9100000
chr16	9100000	9200000
chr16	9200000	9300000
chr16	9300000	9400000
chr16	9400000	9500000
chr16	9500000	9600000
chr16	9600000	9700000
chr16	9700000	9800000
chr16	9800000	9900000
chr16	9900000	10000000
chr16	10000000	10100000
chr16	10100000	10200000
chr16	10200000	10300000
chr16	10300000	10400000
chr16	10400000	10500000
chr16	10500000	10600000
chr16	10600000	10700000
chr16	10700000	10800000
chr16	10800000	10900000
chr16	10900000	11000000
chr16	11000000	11100000
chr16	11100000	11200000
chr16	11200000	11300000
chr16	11300000	11400000
chr16	11400000	11500000
chr16	11500000	11600000
chr16	11600000	11700000
chr16	11700000	11800000
chr16	11800000	11900000
chr16	11900000	12000000
chr16	12000000	12100000
chr16	12100000	12200000
chr16	12200000	12300000
chr16	12300000	12400000
chr16	12400000	12500000
chr16	12500000	12600000
chr16	12600000	12700000
chr16	12700000	12800000
chr16	12800000	12900000
chr16	12900000	13000000
chr16	13000000	13100000
chr16	13100000	13200000
chr16	13200000	13300000
chr16	13300000	13400000
chr16	13400000	13500000
chr16	13500000	13600000
chr16	13600000	13700000
chr16	13700000	13800000
chr16	13800000	13900000
chr16	13900000	14000000
chr16	14000000	14100000
chr16	14100000	14200000
chr16	14200000	14300000
chr16	14300000	14400000
chr16	14400000	14500000
chr16	14500000	14600000
chr16	14600000	14700000
chr16	14700000	14800000
chr16	14800000	14900000
chr16	14900000	15000000
chr16	15000000	15100000
chr16	15100000	15200000
chr16	15200000	15300000
chr16	15300000	15400000
chr16	15400000	15500000
chr16	15500000	15600000
chr16	15600000	15700000
chr16	15700000	15800000
chr16	15800000	15900000
chr16	15900000	16000000
chr16	16000000	16100000
chr16	16100000	16200000
chr16	16200000	16300000
chr16	16300000	16400000
chr16	16400000	16500000
chr16	16500000	16600000
chr16	16600000	16700000
chr16	16700000	16800000
chr16	16800000	16900000
chr16	16900000	17000000
chr16	17000000	17100000
chr16	17100000	17200000
chr16	17200000	17300000
chr16	17300000	17400000
chr16	17400000	17500000
chr16	17500000	17600000
chr16	17600000	17700000
chr16	17700000	17800000
chr16	17800000	17900000
chr16	17900000	18000000
chr16	18000000	18100000
chr16	18100000	18200000
chr16	18200000	18300000
chr16	18300000	18400000
chr16	18400000	18500000
chr16	18500000	18600000
chr16	18600000	18700000
chr16	18700000	18800000
chr16	18800000	18900000
chr16	18900000	19000000
chr16	19000000	19100000
chr16	19100000	19200000
chr16	19200000	19300000
chr16	19300000	19400000
chr16	19400000	19500000
chr16	19500000	19600000
chr16	19600000	19700000
chr16	19700000	19800000
chr16	19800000	19900000
chr16	19900000	20000000
chr16	20000000	20100000
chr16	20100000	20200000
chr16	20200000	20300000
chr16	20300000	20400000
chr16	20400000	20500000
chr16	20500000	20600000
chr16	20600000	20700000
chr16	20700000	20800000
chr16	20800000	20900000
chr16	20900000	21000000
chr16	21000000	21100000
chr16	21100000	21200000
chr16	21200000	21300000
chr16	21300000	21400000
chr16	21400000	21500000
chr16	21500000	21600000
chr16	21600000	21700000
chr16	21700000	21800000
chr16	21800000	21900000
chr16	21900000	22000000
chr16	22000000	22100000
chr16	22100000	22200000
chr16	22200000	22300000
chr16	22300000	22400000
chr16	22400000	22500000
chr16	22500000	22600000
chr16	22600000	22700000
chr16	22700000	22800000
chr16	22800000	22900000
chr16	22900000	23000000
chr16	23000000	23100000
chr16	23100000	23200000
chr16	23200000	23300000
chr16	23300000	23400000
chr16	23400000	23500000
chr16	23500000	23600000
chr16	23600000	23700000
chr16	23700000	23800000
chr16	23800000	23900000
chr16	23900000	24000000
chr16	24000000	24100000
chr16	24100000	24200000
chr16	24200000	24300000
chr16	24300000	24400000
chr16	24400000	24500000
chr16	24500000	24600000
chr16	24600000	24700000
chr16	24700000	24800000
chr16	24800000	24900000
chr16	24900000	25000000
chr16	25000000	25100000
chr16	25100000	25200000
chr16	25200000	25300000
chr16	25300000	25400000
chr16	25400000	25500000
chr16	25500000	25600000
chr16	25600000	25700000
chr16	25700000	25800000
chr16	25800000	25900000
chr16	25900000	26000000
chr16	26000000	26100000
chr16	26100000	26200000
chr16	26200000	26300000
chr16	26300000	26400000
chr16	26400000	26500000
chr16	26500000	26600000
chr16	26600000	26700000
chr16	26700000	26800000
chr16	26800000	26900000
chr16	26900000	27000000
chr16	27000000	27100000
chr16	27100000	27200000
chr16	27200000	27300000
chr16	27300000	27400000
chr16	27400000	27500000
chr16	27500000	27600000
chr16	27600000	27700000
chr16	27700000	27800000
chr16	27800000	27900000
chr16	27900000	28000000
chr16	28000000	28100000
chr16	28100000	28200000
chr16	28200000	28300000
chr16	28300000	28400000
chr16	28400000	28500000
chr16	28500000	28600000
chr16	28600000	28700000
chr16	28700000	28800000
chr16	28800000	28900000
chr16	28900000	29000000
chr16	29000000	29100000
chr16	29100000	29200000
chr16	29200000	29300000
chr16	29300000	29400000
chr16	29400000	29500000
chr16	29500000	29600000
chr16	29600000	29700000
chr16	29700000	29800000
chr16	29800000	29900000
chr16	29900000	30000000
chr16	30000000	30100000
chr16	30100000	30200000
chr16	30200000	30300000
chr16	30300000	30400000
chr16	30400000	30500000
chr16	30500000	30600000
chr16	30600000	30700000
chr16	30700000	30800000
chr16	30800000	30900000
chr16	30900000	31000000
chr16	31000000	31100000
chr16	31100000	31200000
chr16	31200000	31300000
chr16	31300000	31400000
chr16	31400000	31500000
chr16	31500000	31600000
chr16	31600000	31700000
chr16	31700000	31800000
chr16	31800000	31900000
chr16	31900000	32000000
chr16	32000000	32100000
chr16	32100000	32200000
chr16	32200000	32300000
chr16	32300000	32400000
chr16	32400000	32500000
chr16	32500000	32600000
chr16	32600000	32700000
chr16	32700000	32800000
chr16	32800000	32900000
chr16	32900000	33000000
chr16	33000000	33100000
chr16	33100000	33200000
chr16	33200000	33300000
chr16	33300000	33400000
chr16	33400000	33500000
chr16	33500000	33600000
chr16	33600000	33700000
chr16	33700000	33800000
chr16	33800000	33900000
chr16	33900000	34000000
chr16	34000000	34100000
chr16	34100000	34200000
chr16	34200000	34300000
chr16	34300000	34400000
chr16	34400000	34500000
chr16	34500000	34600000
chr16	34600000	34700000
chr16	34700000	34800000
chr16	34800000	34900000
chr16	34900000	35000000
chr16	35000000	35100000
chr16	35100000	35200000
chr16	35200000	35300000
chr16	35300000	35400000
chr16	35400000	35500000
chr16	35500000	35600000
chr16	35600000	35700000
chr16	35700000	35800000
chr16	35800000	35900000
chr16	35900000	36000000
chr16	36000000	36100000
chr16	36100000	36200000
chr16	36200000	36300000
chr16	36300000	36400000
chr16	36400000	36500000
chr16	36500000	36600000
chr16	36600000	36700000
chr16	36700000	36800000
chr16	36800000	36900000
chr16	36900000	37000000
chr16	37000000	37100000
chr16	37100000	37200000
chr16	37200000	37300000
chr16	37300000	37400000
chr16	37400000	37500000
chr16	37500000	37600000
chr16	37600000	37700000
chr16	37700000	37800000
chr16	37800000	37900000
chr16	37900000	38000000
chr16	38000000	38100000
chr16	38100000	38200000
chr16	38200000	38300000
chr16	38300000	38400000
chr16	38400000	38500000
chr16	38500000	38600000
chr16	38600000	38700000
chr16	38700000	38800000
chr16	38800000	38900000
chr16	38900000	39000000
chr16	39000000	39100000
chr16	39100000	39200000
chr16	39200000	39300000
chr16	39300000	39400000
chr16	39400000	39500000
chr16	39500000	39600000
chr16	39600000	39700000
chr16	39700000	39800000
chr16	39800000	39900000
chr16	39900000	40000000
chr16	40000000	40100000
chr16	40100000	40200000
chr16	40200000	40300000
chr16	40300000	40400000
chr16	40400000	40500000
chr16	40500000	40600000
chr16	40600000	40700000
chr16	40700000	40800000
chr16	40800000	40900000
chr16	40900000	41000000
chr16	41000000	41100000
chr16	41100000	41200000
chr16	41200000	41300000
chr16	41300000	41400000
chr16	41400000	41500000
chr16	41500000	41600000
chr16	41600000	41700000
chr16	41700000	41800000
chr16	41800000	41900000
chr16	41900000	42000000
chr16	42000000	42100000
chr16	42100000	42200000
chr16	42200000	42300000
chr16	42300000	42400000
chr16	42400000	42500000
chr16	42500000	42600000
chr16	42600000	42700000
chr16	42700000	42800000
chr16	42800000	42900000
chr16	42900000	43000000
chr16	43000000	43100000
chr16	43100000	43200000
chr16	43200000	43300000
chr16	43300000	43400000
chr16	43400000	43500000
chr16	43500000	43600000
chr16	43600000	43700000
chr16	43700000	43800000
chr16	43800000	43900000
chr16	43900000	44000000
chr16	44000000	44100000
chr16	44100000	44200000
chr16	44200000	44300000
chr16	44300000	44400000
chr16	44400000	44500000
chr16	44500000	44600000
chr16	44600000	44700000
chr16	44700000	44800000
chr16	44800000	44900000
chr16	44900000	45000000
chr16	45000000	45100000
chr16	45100000	45200000
chr16	45200000	45300000
chr16	45300000	45400000
chr16	45400000	45500000
chr16	45500000	45600000
chr16	45600000	45700000
chr16	45700000	45800000
chr16	45800000	45900000
chr16	45900000	46000000
chr16	46000000	46100000
chr16	46100000	46200000
chr16	46200000	46300000
chr16	46300000	46400000
chr16	46400000	46500000
chr16	46500000	46600000
chr16	46600000	46700000
chr16	46700000	46800000
chr16	46800000	46900000
chr16	46900000	47000000
chr16	47000000	47100000
chr16	47100000	47200000
chr16	47200000	47300000
chr16	47300000	47400000
chr16	47400000	47500000
chr16	47500000	47600000
chr16	47600000	47700000
chr16	47700000	47800000
chr16	47800000	47900000
chr16	47900000	48000000
chr16	48000000	48100000
chr16	48100000	48200000
chr16	48200000	48300000
chr16	48300000	48400000
chr16	48400000	48500000
chr16	48500000	48600000
chr16	48600000	48700000
chr16	48700000	48800000
chr16	48800000	48900000
chr16	48900000	49000000
chr16	49000000	49100000
chr16	49100000	49200000
chr16	49200000	49300000
chr16	49300000	49400000
chr16	49400000	49500000
chr16	49500000	49600000
chr16	49600000	49700000
chr16	49700000	49800000
chr16	49800000	49900000
chr16	49900000	50000000
chr16	50000000	50100000
chr16	50100000	50200000
chr16	50200000	50300000
chr16	50300000	50400000
chr16	50400000	50500000
chr16	50500000	50600000
chr16	50600000	50700000
chr16	50700000	50800000
chr16	50800000	50900000
chr16	50900000	51000000
chr16	51000000	51100000
chr16	51100000	51200000
chr16	51200000	51300000
chr16	51300000	51400000
chr16	51400000	51500000
chr16	51500000	51600000
chr16	51600000	51700000
chr16	51700000	51800000
chr16	51800000	51900000
chr16	51900000	52000000
chr16	52000000	52100000
chr16	52100000	52200000
chr16	52200000	52300000
chr16	52300000	52400000
chr16	52400000	52500000
chr16	52500000	52600000
chr16	52600000	52700000
chr16	52700000	52800000
chr16	52800000	52900000
chr16	52900000	53000000
chr16	53000000	53100000
chr16	53100000	53200000
chr16	53200000	53300000
chr16	53300000	53400000
chr16	53400000	53500000
chr16	53500000	53600000
chr16	53600000	53700000
chr16	53700000	53800000
chr16	53800000	53900000
chr16	53900000	54000000
chr16	54000000	54100000
chr16	54100000	54200000
chr16	54200000	54300000
chr16	54300000	54400000
chr16	54400000	54500000
chr16	54500000	54600000
chr16	54600000	54700000
chr16	54700000	54800000
chr16	54800000	54900000
chr16	54900000	55000000
chr16	55000000	55100000
chr16	55100000	55200000
chr16	55200000	55300000
chr16	55300000	55400000
chr16	55400000	55500000
chr16	55500000	55600000
chr16	55600000	55700000
chr16	55700000	55800000
chr16	55800000	55900000
chr16	55900000	56000000
chr16	56000000	56100000
chr16	56100000	56200000
chr16	56200000	56300000
chr16	56300000	56400000
chr16	56400000	56500000
chr16	56500000	56600000
chr16	56600000	56700000
chr16	56700000	56800000
chr16	56800000	56900000
chr16	56900000	57000000
chr16	57000000	57100000
chr16	57100000	57200000
chr16	57200000	57300000
chr16	57300000	57400000
chr16	57400000	57500000
chr16	57500000	57600000
chr16	57600000	57700000
chr16	57700000	57800000
chr16	57800000	57900000
chr16	57900000	58000000
chr16	58000000	58100000
chr16	58100000	58200000
chr16	58200000	58300000
chr16	58300000	58400000
chr16	58400000	58500000
chr16	58500000	58600000
chr16	58600000	58700000
chr16	58700000	58800000
chr16	58800000	58900000
chr16	58900000	59000000
chr16	59000000	59100000
chr16	59100000	59200000
chr16	59200000	59300000
chr16	59300000	59400000
chr16	59400000	59500000
chr16	59500000	59600000
chr16	59600000	59700000
chr16	59700000	59800000
chr16	59800000	59900000
chr16	59900000	60000000
chr16	60000000	60100000
chr16	60100000	60200000
chr16	60200000	60300000
chr16	60300000	60400000
chr16	60400000	60500000
chr16	60500000	60600000
chr16	60600000	60700000
chr16	60700000	60800000
chr16	60800000	60900000
chr16	60900000	61000000
chr16	61000000	61100000
chr16	61100000	61200000
chr16	61200000	61300000
chr16	61300000	61400000
chr16	61400000	61500000
chr16	61500000	61600000
chr16	61600000	61700000
chr16	61700000	61800000
chr16	61800000	61900000
chr16	61900000	62000000
chr16	62000000	62100000
chr16	62100000	62200000
chr16	62200000	62300000
chr16	62300000	62400000
chr16	62400000	62500000
chr16	62500000	62600000
chr16	62600000	62700000
chr16	62700000	62800000
chr16	62800000	62900000
chr16	62900000	63000000
chr16	63000000	63100000
chr16	63100000	63200000
chr16	63200000	63300000
chr16	63300000	63400000
chr16	63400000	63500000
chr16	63500000	63600000
chr16	63600000	63700000
chr16	63700000	63800000
chr16	63800000	63900000
chr16	63900000	64000000
chr16	64000000	64100000
chr16	64100000	64200000
chr16	64200000	64300000
chr16	64300000	64400000
chr16	64400000	64500000
chr16	64500000	64600000
chr16	64600000	64700000
chr16	64700000	64800000
chr16	64800000	64900000
chr16	64900000	65000000
chr16	65000000	65100000
chr16	65100000	65200000
chr16	65200000	65300000
chr16	65300000	65400000
chr16	65400000	65500000
chr16	65500000	65600000
chr16	65600000	65700000
chr16	65700000	65800000
chr16	65800000	65900000
chr16	65900000	66000000
chr16	66000000	66100000
chr16	66100000	66200000
chr16	66200000	66300000
chr16	66300000	66400000
chr16	66400000	66500000
chr16	66500000	66600000
chr16	66600000	66700000
chr16	66700000	66800000
chr16	66800000	66900000
chr16	66900000	67000000
chr16	67000000	67100000
chr16	67100000	67200000
chr16	67200000	67300000
chr16	67300000	67400000
chr16	67400000	67500000
chr16	67500000	67600000
chr16	67600000	67700000
chr16	67700000	67800000
chr16	67800000	67900000
chr16	67900000	68000000
chr16	68000000	68100000
chr16	68100000	68200000
chr16	68200000	68300000
chr16	68300000	68400000
chr16	68400000	68500000
chr16	68500000	68600000
chr16	68600000	68700000
chr16	68700000	68800000
chr16	68800000	68900000
chr16	68900000	69000000
chr16	69000000	69100000
chr16	69100000	69200000
chr16	69200000	69300000
chr16	69300000	69400000
chr16	69400000	69500000
chr16	69500000	69600000
chr16	69600000	69700000
chr16	69700000	69800000
chr16	69800000	69900000
chr16	69900000	70000000
chr16	70000000	70100000
chr16	70100000	70200000
chr16	70200000	70300000
chr16	70300000	70400000
chr16	70400000	70500000
chr16	70500000	70600000
chr16	70600000	70700000
chr16	70700000	70800000
chr16	70800000	70900000
chr16	70900000	71000000
chr16	71000000	71100000
chr16	71100000	71200000
chr16	71200000	71300000
chr16	71300000	71400000
chr16	71400000	71500000
chr16	71500000	71600000
chr16	71600000	71700000
chr16	71700000	71800000
chr16	71800000	71900000
chr16	71900000	72000000
chr16	72000000	72100000
chr16	72100000	72200000
chr16	72200000	72300000
chr16	72300000	72400000
chr16	72400000	72500000
chr16	72500000	72600000
chr16	72600000	72700000
chr16	72700000	72800000
chr16	72800000	72900000
chr16	72900000	73000000
chr16	73000000	73100000
chr16	73100000	73200000
chr16	73200000	73300000
chr16	73300000	73400000
chr16	73400000	73500000
chr16	73500000	73600000
chr16	73600000	73700000
chr16	73700000	73800000
chr16	73800000	73900000
chr16	73900000	74000000
chr16	74000000	74100000
chr16	74100000	74200000
chr16	74200000	74300000
chr16	74300000	74400000
chr16	74400000	74500000
chr16	74500000	74600000
chr16	74600000	74700000
chr16	74700000	74800000
chr16	74800000	74900000
chr16	74900000	75000000
chr16	75000000	75100000
chr16	75100000	75200000
chr16	75200000	75300000
chr16	75300000	75400000
chr16	75400000	75500000
chr16	75500000	75600000
chr16	75600000	75700000
chr16	75700000	75800000
chr16	75800000	75900000
chr16	75900000	76000000
chr16	76000000	76100000
chr16	76100000	76200000
chr16	76200000	76300000
chr16	76300000	76400000
chr16	76400000	76500000
chr16	76500000	76600000
chr16	76600000	76700000
chr16	76700000	76800000
chr16	76800000	76900000
chr16	76900000	77000000
chr16	77000000	77100000
chr16	77100000	77200000
chr16	77200000	77300000
chr16	77300000	77400000
chr16	77400000	77500000
chr16	77500000	77600000
chr16	77600000	77700000
chr16	77700000	77800000
chr16	77800000	77900000
chr16	77900000	78000000
chr16	78000000	78100000
chr16	78100000	78200000
chr16	78200000	78300000
chr16	78300000	78400000
chr16	78400000	78500000
chr16	78500000	78600000
chr16	78600000	78700000
chr16	78700000	78800000
chr16	78800000	78900000
chr16	78900000	79000000
chr16	79000000	79100000
chr16	79100000	79200000
chr16	79200000	79300000
chr16	79300000	79400000
chr16	79400000	79500000
chr16	79500000	79600000
chr16	79600000	79700000
chr16	79700000	79800000
chr16	79800000	79900000
chr16	79900000	80000000
chr16	80000000	80100000
chr16	80100000	80200000
chr16	80200000	80300000
chr16	80300000	80400000
chr16	80400000	80500000
chr16	80500000	80600000
chr16	80600000	80700000
chr16	80700000	80800000
chr16	80800000	80900000
chr16	80900000	81000000
chr16	81000000	81100000
chr16	81100000	81200000
chr16	81200000	81300000
chr16	81300000	81400000
chr16	81400000	81500000
chr16	81500000	81600000
chr16	81600000	81700000
chr16	81700000	81800000
chr16	81800000	81900000
chr16	81900000	82000000
chr16	82000000	82100000
chr16	82100000	82200000
chr16	82200000	82300000
chr16	82300000	82400000
chr16	82400000	82500000
chr16	82500000	82600000
chr16	82600000	82700000
chr16	82700000	82800000
chr16	82800000	82900000
chr16	82900000	83000000
chr16	83000000	83100000
chr16	83100000	83200000
chr16	83200000	83300000
chr16	83300000	83400000
chr16	83400000	83500000
chr16	83500000	83600000
chr16	83600000	83700000
chr16	83700000	83800000
chr16	83800000	83900000
chr16	83900000	84000000
chr16	84000000	84100000
chr16	84100000	84200000
chr16	84200000	84300000
chr16	84300000	84400000
chr16	84400000	84500000
chr16	84500000	84600000
chr16	84600000	84700000
chr16	84700000	84800000
chr16	84800000	84900000
chr16	84900000	85000000
chr16	85000000	85100000
chr16	85100000	85200000
chr16	85200000	85300000
chr16	85300000	85400000
chr16	85400000	85500000
chr16	85500000	85600000
chr16	85600000	85700000
chr16	85700000	85800000
chr16	85800000	85900000
chr16	85900000	86000000
chr16	86000000	86100000
chr16	86100000	86200000
chr16	86200000	86300000
chr16	86300000	86400000
chr16	86400000	86500000
chr16	86500000	86600000
chr16	86600000	86700000
chr16	86700000	86800000
chr16	86800000	86900000
chr16	86900000	87000000
chr16	87000000	87100000
chr16	87100000	87200000
chr16	87200000	87300000
chr16	87300000	87400000
chr16	87400000	87500000
chr16	87500000	87600000
chr16	87600000	87700000
chr16	87700000	87800000
chr16	87800000	87900000
chr16	87900000	88000000
chr16	88000000	88100000
chr16	88100000	88200000
chr16	88200000	88300000
chr16	88300000	88400000
chr16	88400000	88500000
chr16	88500000	88600000
chr16	88600000	88700000
chr16	88700000	88800000
chr16	88800000	88900000
chr16	88900000	89000000
chr16	89000000	89100000
chr16	89100000	89200000
chr16	89200000	89300000
chr16	89300000	89400000
chr16	89400000	89500000
chr16	89500000	89600000
chr16	89600000	89700000
chr16	89700000	89800000
chr16	89800000	89900000
chr16	89900000	90000000
chr16	90000000	90100000
chr16	90100000	90200000
chr16	90200000	90300000
chr16	90300000	90400000
chr16	90400000	90500000
chr16	90500000	90600000
chr16	90600000	90700000
chr16	90700000	90800000
chr16	90800000	90900000
chr16	90900000	91000000
chr16	91000000	91100000
chr16	91100000	91200000
chr16	91200000	91300000
chr16	91300000	91400000
chr16	91400000	91500000
chr16	91500000	91600000
chr16	91600000	91700000
chr16	91700000	91800000
chr16	91800000	91900000
chr16	91900000	92000000
chr16	92000000	92100000
chr16	92100000	92200000
chr16	92200000	92300000
chr16	92300000	92400000
chr16	92400000	92500000
chr16	92500000	92600000
chr16	92600000	92700000
chr16	92700000	92800000
chr16	92800000	92900000
chr16	92900000	93000000
chr16	93000000	93100000
chr16	93100000	93200000
chr16	93200000	93300000
chr16	93300000	93400000
chr16	93400000	93500000
chr16	93500000	93600000
chr16	93600000	93700000
chr16	93700000	93800000
chr16	93800000	93900000
chr16	93900000	94000000
chr16	94000000	94100000
chr16	94100000	94200000
chr16	94200000	94300000
chr16	94300000	94400000
chr16	94400000	94500000
chr16	94500000	94600000
chr16	94600000	94700000
chr16	94700000	94800000
chr16	94800000	94900000
chr16	94900000	95000000
chr16	95000000	95100000
chr16	95100000	95200000
chr16	95200000	95300000
chr16	95300000	95400000
chr16	95400000	95500000
chr16	95500000	95600000
chr16	95600000	95700000
chr16	95700000	95800000
chr16	95800000	95900000
chr16	95900000	96000000
chr16	96000000	96100000
chr16	96100000	96200000
chr16	96200000	96300000
chr16	96300000	96330374
chr17	0	100000
chr17	100000	200000
chr17	200000	300000
chr17	300000	400000
chr17	400000	500000
chr17	500000	600000
chr17	600000	700000
chr17	700000	800000
chr17	800000	900000
chr17	900000	1000000
chr17	1000000	1100000
chr17	1100000	1200000
chr17	1200000	1300000
chr17	1300000	1400000
chr17	1400000	1500000
chr17	1500000	1600000
chr17	1600000	1700000
chr17	1700000	1800000
chr17	1800000	1900000
chr17	1900000	2000000
chr17	2000000	2100000
chr17	2100000	2200000
chr17	2200000	2300000
chr17	2300000	2400000
chr17	2400000	2500000
chr17	2500000	2600000
chr17	2600000	2700000
chr17	2700000	2800000
chr17	2800000	2900000
chr17	2900000	3000000
chr17	3000000	3100000
chr17	3100000	3200000
chr17	3200000	3300000
chr17	3300000	3400000
chr17	3400000	3500000
chr17	3500000	3600000
chr17	3600000	3700000
chr17	3700000	3800000
chr17	3800000	3900000
chr17	3900000	4000000
chr17	4000000	4100000
chr17	4100000	4200000
chr17	4200000	4300000
chr17	4300000	4400000
chr17	4400000	4500000
chr17	4500000	4600000
chr17	4600000	4700000
chr17	4700000	4800000
chr17	4800000	4900000
chr17	4900000	5000000
chr17	5000000	5100000
chr17	5100000	5200000
chr17	5200000	5300000
chr17	5300000	5400000
chr17	5400000	5500000
chr17	5500000	5600000
chr17	5600000	5700000
chr17	5700000	5800000
chr17	5800000	5900000
chr17	5900000	6000000
chr17	6000000	6100000
chr17	6100000	6200000
chr17	6200000	6300000
chr17	6300000	6400000
chr17	6400000	6500000
chr17	6500000	6600000
chr17	6600000	6700000
chr17	6700000	6800000
chr17	6800000	6900000
chr17	6900000	7000000
chr17	7000000	7100000
chr17	7100000	7200000
chr17	7200000	7300000
chr17	7300000	7400000
chr17	7400000	7500000
chr17	7500000	7600000
chr17	7600000	7700000
chr17	7700000	7800000
chr17	7800000	7900000
chr17	7900000	8000000
chr17	8000000	8100000
chr17	8100000	8200000
chr17	8200000	8300000
chr17	8300000	8400000
chr17	8400000	8500000
chr17	8500000	8600000
chr17	8600000	8700000
chr17	8700000	8800000
chr17	8800000	8900000
chr17	8900000	9000000
chr17	9000000	9100000
chr17	9100000	9200000
chr17	9200000	9300000
chr17	9300000	9400000
chr17	9400000	9500000
chr17	9500000	9600000
chr17	9600000	9700000
chr17	9700000	9800000
chr17	9800000	9900000
chr17	9900000	10000000
chr17	10000000	10100000
chr17	10100000	10200000
chr17	10200000	10300000
chr17	10300000	10400000
chr17	10400000	10500000
chr17	10500000	10600000
chr17	10600000	10700000
chr17	10700000	10800000
chr17	10800000	10900000
chr17	10900000	11000000
chr17	11000000	11100000
chr17	11100000	11200000
chr17	11200000	11300000
chr17	11300000	11400000
chr17	11400000	11500000
chr17	11500000	11600000
chr17	11600000	11700000
chr17	11700000	11800000
chr17	11800000	11900000
chr17	11900000	12000000
chr17	12000000	12100000
chr17	12100000	12200000
chr17	12200000	12300000
chr17	12300000	12400000
chr17	12400000	12500000
chr17	12500000	12600000
chr17	12600000	12700000
chr17	12700000	12800000
chr17	12800000	12900000
chr17	12900000	13000000
chr17	13000000	13100000
chr17	13100000	13200000
chr17	13200000	13300000
chr17	13300000	13400000
chr17	13400000	13500000
chr17	13500000	13600000
chr17	13600000	13700000
chr17	13700000	13800000
chr17	13800000	13900000
chr17	13900000	14000000
chr17	14000000	14100000
chr17	14100000	14200000
chr17	14200000	14300000
chr17	14300000	14400000
chr17	14400000	14500000
chr17	14500000	14600000
chr17	14600000	14700000
chr17	14700000	14800000
chr17	14800000	14900000
chr17	14900000	15000000
chr17	15000000	15100000
chr17	15100000	15200000
chr17	15200000	15300000
chr17	15300000	15400000
chr17	15400000	15500000
chr17	15500000	15600000
chr17	15600000	15700000
chr17	15700000	15800000
chr17	15800000	15900000
chr17	15900000	16000000
chr17	16000000	16100000
chr17	16100000	16200000
chr17	16200000	16300000
chr17	16300000	16400000
chr17	16400000	16500000
chr17	16500000	16600000
chr17	16600000	16700000
chr17	16700000	16800000
chr17	16800000	16900000
chr17	16900000	17000000
chr17	17000000	17100000
chr17	17100000	17200000
chr17	17200000	17300000
chr17	17300000	17400000
chr17	17400000	17500000
chr17	17500000	17600000
chr17	17600000	17700000
chr17	17700000	17800000
chr17	17800000	17900000
chr17	17900000	18000000
chr17	18000000	18100000
chr17	18100000	18200000
chr17	18200000	18300000
chr17	18300000	18400000
chr17	18400000	18500000
chr17	18500000	18600000
chr17	18600000	18700000
chr17	18700000	18800000
chr17	18800000	18900000
chr17	18900000	19000000
chr17	19000000	19100000
chr17	19100000	19200000
chr17	19200000	19300000
chr17	19300000	19400000
chr17	19400000	19500000
chr17	19500000	19600000
chr17	19600000	19700000
chr17	19700000	19800000
chr17	19800000	19900000
chr17	19900000	20000000
chr17	20000000	20100000
chr17	20100000	20200000
chr17	20200000	20300000
chr17	20300000	20400000
chr17	20400000	20500000
chr17	20500000	20600000
chr17	20600000	20700000
chr17	20700000	20800000
chr17	20800000	20900000
chr17	20900000	21000000
chr17	21000000	21100000
chr17	21100000	21200000
chr17	21200000	21300000
chr17	21300000	21400000
chr17	21400000	21500000
chr17	21500000	21600000
chr17	21600000	21700000
chr17	21700000	21800000
chr17	21800000	21900000
chr17	21900000	22000000
chr17	22000000	22100000
chr17	22100000	22200000
chr17	22200000	22300000
chr17	22300000	22400000
chr17	22400000	22500000
chr17	22500000	22600000
chr17	22600000	22700000
chr17	22700000	22800000
chr17	22800000	22900000
chr17	22900000	23000000
chr17	23000000	23100000
chr17	23100000	23200000
chr17	23200000	23300000
chr17	23300000	23400000
chr17	23400000	23500000
chr17	23500000	23600000
chr17	23600000	23700000
chr17	23700000	23800000
chr17	23800000	23900000
chr17	23900000	24000000
chr17	24000000	24100000
chr17	24100000	24200000
chr17	24200000	24300000
chr17	24300000	24400000
chr17	24400000	24500000
chr17	24500000	24600000
chr17	24600000	24700000
chr17	24700000	24800000
chr17	24800000	24900000
chr17	24900000	25000000
chr17	25000000	25100000
chr17	25100000	25200000
chr17	25200000	25300000
chr17	25300000	25400000
chr17	25400000	25500000
chr17	25500000	25600000
chr17	25600000	25700000
chr17	25700000	25800000
chr17	25800000	25900000
chr17	25900000	26000000
chr17	26000000	26100000
chr17	26100000	26200000
chr17	26200000	26300000
chr17	26300000	26400000
chr17	26400000	26500000
chr17	26500000	26600000
chr17	26600000	26700000
chr17	26700000	26800000
chr17	26800000	26900000
chr17	26900000	27000000
chr17	27000000	27100000
chr17	27100000	27200000
chr17	27200000	27300000
chr17	27300000	27400000
chr17	27400000	27500000
chr17	27500000	27600000
chr17	27600000	27700000
chr17	27700000	27800000
chr17	27800000	27900000
chr17	27900000	28000000
chr17	28000000	28100000
chr17	28100000	28200000
chr17	28200000	28300000
chr17	28300000	28400000
chr17	28400000	28500000
chr17	28500000	28600000
chr17	28600000	28700000
chr17	28700000	28800000
chr17	28800000	28900000
chr17	28900000	29000000
chr17	29000000	29100000
chr17	29100000	29200000
chr17	29200000	29300000
chr17	29300000	29400000
chr17	29400000	29500000
chr17	29500000	29600000
chr17	29600000	29700000
chr17	29700000	29800000
chr17	29800000	29900000
chr17	29900000	30000000
chr17	30000000	30100000
chr17	30100000	30200000
chr17	30200000	30300000
chr17	30300000	30400000
chr17	30400000	30500000
chr17	30500000	30600000
chr17	30600000	30700000
chr17	30700000	30800000
chr17	30800000	30900000
chr17	30900000	31000000
chr17	31000000	31100000
chr17	31100000	31200000
chr17	31200000	31300000
chr17	31300000	31400000
chr17	31400000	31500000
chr17	31500000	31600000
chr17	31600000	31700000
chr17	31700000	31800000
chr17	31800000	31900000
chr17	31900000	32000000
chr17	32000000	32100000
chr17	32100000	32200000
chr17	32200000	32300000
chr17	32300000	32400000
chr17	32400000	32500000
chr17	32500000	32600000
chr17	32600000	32700000
chr17	32700000	32800000
chr17	32800000	32900000
chr17	32900000	33000000
chr17	33000000	33100000
chr17	33100000	33200000
chr17	33200000	33300000
chr17	33300000	33400000
chr17	33400000	33500000
chr17	33500000	33600000
chr17	33600000	33700000
chr17	33700000	33800000
chr17	33800000	33900000
chr17	33900000	34000000
chr17	34000000	34100000
chr17	34100000	34200000
chr17	34200000	34300000
chr17	34300000	34400000
chr17	34400000	34500000
chr17	34500000	34600000
chr17	34600000	34700000
chr17	34700000	34800000
chr17	34800000	34900000
chr17	34900000	35000000
chr17	35000000	35100000
chr17	35100000	35200000
chr17	35200000	35300000
chr17	35300000	35400000
chr17	35400000	35500000
chr17	35500000	35600000
chr17	35600000	35700000
chr17	35700000	35800000
chr17	35800000	35900000
chr17	35900000	36000000
chr17	36000000	36100000
chr17	36100000	36200000
chr17	36200000	36300000
chr17	36300000	36400000
chr17	36400000	36500000
chr17	36500000	36600000
chr17	36600000	36700000
chr17	36700000	36800000
chr17	36800000	36900000
chr17	36900000	37000000
chr17	37000000	37100000
chr17	37100000	37200000
chr17	37200000	37300000
chr17	37300000	37400000
chr17	37400000	37500000
chr17	37500000	37600000
chr17	37600000	37700000
chr17	37700000	37800000
chr17	37800000	37900000
chr17	37900000	38000000
chr17	38000000	38100000
chr17	38100000	38200000
chr17	38200000	38300000
chr17	38300000	38400000
chr17	38400000	38500000
chr17	38500000	38600000
chr17	38600000	38700000
chr17	38700000	38800000
chr17	38800000	38900000
chr17	38900000	39000000
chr17	39000000	39100000
chr17	39100000	39200000
chr17	39200000	39300000
chr17	39300000	39400000
chr17	39400000	39500000
chr17	39500000	39600000
chr17	39600000	39700000
chr17	39700000	39800000
chr17	39800000	39900000
chr17	39900000	40000000
chr17	40000000	40100000
chr17	40100000	40200000
chr17	40200000	40300000
chr17	40300000	40400000
chr17	40400000	40500000
chr17	40500000	40600000
chr17	40600000	40700000
chr17	40700000	40800000
chr17	40800000	40900000
chr17	40900000	41000000
chr17	41000000	41100000
chr17	41100000	41200000
chr17	41200000	41300000
chr17	41300000	41400000
chr17	41400000	41500000
chr17	41500000	41600000
chr17	41600000	41700000
chr17	41700000	41800000
chr17	41800000	41900000
chr17	41900000	42000000
chr17	42000000	42100000
chr17	42100000	42200000
chr17	42200000	42300000
chr17	42300000	42400000
chr17	42400000	42500000
chr17	42500000	42600000
chr17	42600000	42700000
chr17	42700000	42800000
chr17	42800000	42900000
chr17	42900000	43000000
chr17	43000000	43100000
chr17	43100000	43200000
chr17	43200000	43300000
chr17	43300000	43400000
chr17	43400000	43500000
chr17	43500000	43600000
chr17	43600000	43700000
chr17	43700000	43800000
chr17	43800000	43900000
chr17	43900000	44000000
chr17	44000000	44100000
chr17	44100000	44200000
chr17	44200000	44300000
chr17	44300000	44400000
chr17	44400000	44500000
chr17	44500000	44600000
chr17	44600000	44700000
chr17	44700000	44800000
chr17	44800000	44900000
chr17	44900000	45000000
chr17	45000000	45100000
chr17	45100000	45200000
chr17	45200000	45300000
chr17	45300000	45400000
chr17	45400000	45500000
chr17	45500000	45600000
chr17	45600000	45700000
chr17	45700000	45800000
chr17	45800000	45900000
chr17	45900000	46000000
chr17	46000000	46100000
chr17	46100000	46200000
chr17	46200000	46300000
chr17	46300000	46400000
chr17	46400000	46500000
chr17	46500000	46600000
chr17	46600000	46700000
chr17	46700000	46800000
chr17	46800000	46900000
chr17	46900000	47000000
chr17	47000000	47100000
chr17	47100000	47200000
chr17	47200000	47300000
chr17	47300000	47400000
chr17	47400000	47500000
chr17	47500000	47600000
chr17	47600000	47700000
chr17	47700000	47800000
chr17	47800000	47900000
chr17	47900000	48000000
chr17	48000000	48100000
chr17	48100000	48200000
chr17	48200000	48300000
chr17	48300000	48400000
chr17	48400000	48500000
chr17	48500000	48600000
chr17	48600000	48700000
chr17	48700000	48800000
chr17	48800000	48900000
chr17	48900000	49000000
chr17	49000000	49100000
chr17	49100000	49200000
chr17	49200000	49300000
chr17	49300000	49400000
chr17	49400000	49500000
chr17	49500000	49600000
chr17	49600000	49700000
chr17	49700000	49800000
chr17	49800000	49900000
chr17	49900000	50000000
chr17	50000000	50100000
chr17	50100000	50200000
chr17	50200000	50300000
chr17	50300000	50400000
chr17	50400000	50500000
chr17	50500000	50600000
chr17	50600000	50700000
chr17	50700000	50800000
chr17	50800000	50900000
chr17	50900000	51000000
chr17	51000000	51100000
chr17	51100000	51200000
chr17	51200000	51300000
chr17	51300000	51400000
chr17	51400000	51500000
chr17	51500000	51600000
chr17	51600000	51700000
chr17	51700000	51800000
chr17	51800000	51900000
chr17	51900000	52000000
chr17	52000000	52100000
chr17	52100000	52200000
chr17	52200000	52300000
chr17	52300000	52400000
chr17	52400000	52500000
chr17	52500000	52600000
chr17	52600000	52700000
chr17	52700000	52800000
chr17	52800000	52900000
chr17	52900000	53000000
chr17	53000000	53100000
chr17	53100000	53200000
chr17	53200000	53300000
chr17	53300000	53400000
chr17	53400000	53500000
chr17	53500000	53600000
chr17	53600000	53700000
chr17	53700000	53800000
chr17	53800000	53900000
chr17	53900000	54000000
chr17	54000000	54100000
chr17	54100000	54200000
chr17	54200000	54300000
chr17	54300000	54400000
chr17	54400000	54500000
chr17	54500000	54600000
chr17	54600000	54700000
chr17	54700000	54800000
chr17	54800000	54900000
chr17	54900000	55000000
chr17	55000000	55100000
chr17	55100000	55200000
chr17	55200000	55300000
chr17	55300000	55400000
chr17	55400000	55500000
chr17	55500000	55600000
chr17	55600000	55700000
chr17	55700000	55800000
chr17	55800000	55900000
chr17	55900000	56000000
chr17	56000000	56100000
chr17	56100000	56200000
chr17	56200000	56300000
chr17	56300000	56400000
chr17	56400000	56500000
chr17	56500000	56600000
chr17	56600000	56700000
chr17	56700000	56800000
chr17	56800000	56900000
chr17	56900000	57000000
chr17	57000000	57100000
chr17	57100000	57200000
chr17	57200000	57300000
chr17	57300000	57400000
chr17	57400000	57500000
chr17	57500000	57600000
chr17	57600000	57700000
chr17	57700000	57800000
chr17	57800000	57900000
chr17	57900000	58000000
chr17	58000000	58100000
chr17	58100000	58200000
chr17	58200000	58300000
chr17	58300000	58400000
chr17	58400000	58500000
chr17	58500000	58600000
chr17	58600000	58700000
chr17	58700000	58800000
chr17	58800000	58900000
chr17	58900000	59000000
chr17	59000000	59100000
chr17	59100000	59200000
chr17	59200000	59300000
chr17	59300000	59400000
chr17	59400000	59500000
chr17	59500000	59600000
chr17	59600000	59700000
chr17	59700000	59800000
chr17	59800000	59900000
chr17	59900000	60000000
chr17	60000000	60100000
chr17	60100000	60200000
chr17	60200000	60300000
chr17	60300000	60400000
chr17	60400000	60500000
chr17	60500000	60600000
chr17	60600000	60700000
chr17	60700000	60800000
chr17	60800000	60900000
chr17	60900000	61000000
chr17	61000000	61100000
chr17	61100000	61200000
chr17	61200000	61300000
chr17	61300000	61400000
chr17	61400000	61500000
chr17	61500000	61600000
chr17	61600000	61700000
chr17	61700000	61800000
chr17	61800000	61900000
chr17	61900000	62000000
chr17	62000000	62100000
chr17	62100000	62200000
chr17	62200000	62300000
chr17	62300000	62400000
chr17	62400000	62500000
chr17	62500000	62600000
chr17	62600000	62700000
chr17	62700000	62800000
chr17	62800000	62900000
chr17	62900000	63000000
chr17	63000000	63100000
chr17	63100000	63200000
chr17	63200000	63300000
chr17	63300000	63400000
chr17	63400000	63500000
chr17	63500000	63600000
chr17	63600000	63700000
chr17	63700000	63800000
chr17	63800000	63900000
chr17	63900000	64000000
chr17	64000000	64100000
chr17	64100000	64200000
chr17	64200000	64300000
chr17	64300000	64400000
chr17	64400000	64500000
chr17	64500000	64600000
chr17	64600000	64700000
chr17	64700000	64800000
chr17	64800000	64900000
chr17	64900000	65000000
chr17	65000000	65100000
chr17	65100000	65200000
chr17	65200000	65300000
chr17	65300000	65400000
chr17	65400000	65500000
chr17	65500000	65600000
chr17	65600000	65700000
chr17	65700000	65800000
chr17	65800000	65900000
chr17	65900000	66000000
chr17	66000000	66100000
chr17	66100000	66200000
chr17	66200000	66300000
chr17	66300000	66400000
chr17	66400000	66500000
chr17	66500000	66600000
chr17	66600000	66700000
chr17	66700000	66800000
chr17	66800000	66900000
chr17	66900000	67000000
chr17	67000000	67100000
chr17	67100000	67200000
chr17	67200000	67300000
chr17	67300000	67400000
chr17	67400000	67500000
chr17	67500000	67600000
chr17	67600000	67700000
chr17	67700000	67800000
chr17	67800000	67900000
chr17	67900000	68000000
chr17	68000000	68100000
chr17	68100000	68200000
chr17	68200000	68300000
chr17	68300000	68400000
chr17	68400000	68500000
chr17	68500000	68600000
chr17	68600000	68700000
chr17	68700000	68800000
chr17	68800000	68900000
chr17	68900000	69000000
chr17	69000000	69100000
chr17	69100000	69200000
chr17	69200000	69300000
chr17	69300000	69400000
chr17	69400000	69500000
chr17	69500000	69600000
chr17	69600000	69700000
chr17	69700000	69800000
chr17	69800000	69900000
chr17	69900000	70000000
chr17	70000000	70100000
chr17	70100000	70200000
chr17	70200000	70300000
chr17	70300000	70400000
chr17	70400000	70500000
chr17	70500000	70600000
chr17	70600000	70700000
chr17	70700000	70800000
chr17	70800000	70900000
chr17	70900000	71000000
chr17	71000000	71100000
chr17	71100000	71200000
chr17	71200000	71300000
chr17	71300000	71400000
chr17	71400000	71500000
chr17	71500000	71600000
chr17	71600000	71700000
chr17	71700000	71800000
chr17	71800000	71900000
chr17	71900000	72000000
chr17	72000000	72100000
chr17	72100000	72200000
chr17	72200000	72300000
chr17	72300000	72400000
chr17	72400000	72500000
chr17	72500000	72600000
chr17	72600000	72700000
chr17	72700000	72800000
chr17	72800000	72900000
chr17	72900000	73000000
chr17	73000000	73100000
chr17	73100000	73200000
chr17	73200000	73300000
chr17	73300000	73400000
chr17	73400000	73500000
chr17	73500000	73600000
chr17	73600000	73700000
chr17	73700000	73800000
chr17	73800000	73900000
chr17	73900000	74000000
chr17	74000000	74100000
chr17	74100000	74200000
chr17	74200000	74300000
chr17	74300000	74400000
chr17	74400000	74500000
chr17	74500000	74600000
chr17	74600000	74700000
chr17	74700000	74800000
chr17	74800000	74900000
chr17	74900000	75000000
chr17	75000000	75100000
chr17	75100000	75200000
chr17	75200000	75300000
chr17	75300000	75400000
chr17	75400000	75500000
chr17	75500000	75600000
chr17	75600000	75700000
chr17	75700000	75800000
chr17	75800000	75900000
chr17	75900000	76000000
chr17	76000000	76100000
chr17	76100000	76200000
chr17	76200000	76300000
chr17	76300000	76400000
chr17	76400000	76500000
chr17	76500000	76600000
chr17	76600000	76700000
chr17	76700000	76800000
chr17	76800000	76900000
chr17	76900000	77000000
chr17	77000000	77100000
chr17	77100000	77200000
chr17	77200000	77300000
chr17	77300000	77400000
chr17	77400000	77500000
chr17	77500000	77600000
chr17	77600000	77700000
chr17	77700000	77800000
chr17	77800000	77900000
chr17	77900000	78000000
chr17	78000000	78100000
chr17	78100000	78200000
chr17	78200000	78300000
chr17	78300000	78400000
chr17	78400000	78500000
chr17	78500000	78600000
chr17	78600000	78700000
chr17	78700000	78800000
chr17	78800000	78900000
chr17	78900000	79000000
chr17	79000000	79100000
chr17	79100000	79200000
chr17	79200000	79300000
chr17	79300000	79400000
chr17	79400000	79500000
chr17	79500000	79600000
chr17	79600000	79700000
chr17	79700000	79800000
chr17	79800000	79900000
chr17	79900000	80000000
chr17	80000000	80100000
chr17	80100000	80200000
chr17	80200000	80300000
chr17	80300000	80400000
chr17	80400000	80500000
chr17	80500000	80600000
chr17	80600000	80700000
chr17	80700000	80800000
chr17	80800000	80900000
chr17	80900000	81000000
chr17	81000000	81100000
chr17	81100000	81200000
chr17	81200000	81300000
chr17	81300000	81400000
chr17	81400000	81500000
chr17	81500000	81600000
chr17	81600000	81700000
chr17	81700000	81800000
chr17	81800000	81900000
chr17	81900000	82000000
chr17	82000000	82100000
chr17	82100000	82200000
chr17	82200000	82300000
chr17	82300000	82400000
chr17	82400000	82500000
chr17	82500000	82600000
chr17	82600000	82700000
chr17	82700000	82800000
chr17	82800000	82900000
chr17	82900000	83000000
chr17	83000000	83100000
chr17	83100000	83200000
chr17	83200000	83300000
chr17	83300000	83400000
chr17	83400000	83500000
chr17	83500000	83600000
chr17	83600000	83700000
chr17	83700000	83800000
chr17	83800000	83900000
chr17	83900000	84000000
chr17	84000000	84100000
chr17	84100000	84200000
chr17	84200000	84276897
chr18	0	100000
chr18	100000	200000
chr18	200000	300000
chr18	300000	400000
chr18	400000	500000
chr18	500000	600000
chr18	600000	700000
chr18	700000	800000
chr18	800000	900000
chr18	900000	1000000
chr18	1000000	1100000
chr18	1100000	1200000
chr18	1200000	1300000
chr18	1300000	1400000
chr18	1400000	1500000
chr18	1500000	1600000
chr18	1600000	1700000
chr18	1700000	1800000
chr18	1800000	1900000
chr18	1900000	2000000
chr18	2000000	2100000
chr18	2100000	2200000
chr18	2200000	2300000
chr18	2300000	2400000
chr18	2400000	2500000
chr18	2500000	2600000
chr18	2600000	2700000
chr18	2700000	2800000
chr18	2800000	2900000
chr18	2900000	3000000
chr18	3000000	3100000
chr18	3100000	3200000
chr18	3200000	3300000
chr18	3300000	3400000
chr18	3400000	3500000
chr18	3500000	3600000
chr18	3600000	3700000
chr18	3700000	3800000
chr18	3800000	3900000
chr18	3900000	4000000
chr18	4000000	4100000
chr18	4100000	4200000
chr18	4200000	4300000
chr18	4300000	4400000
chr18	4400000	4500000
chr18	4500000	4600000
chr18	4600000	4700000
chr18	4700000	4800000
chr18	4800000	4900000
chr18	4900000	5000000
chr18	5000000	5100000
chr18	5100000	5200000
chr18	5200000	5300000
chr18	5300000	5400000
chr18	5400000	5500000
chr18	5500000	5600000
chr18	5600000	5700000
chr18	5700000	5800000
chr18	5800000	5900000
chr18	5900000	6000000
chr18	6000000	6100000
chr18	6100000	6200000
chr18	6200000	6300000
chr18	6300000	6400000
chr18	6400000	6500000
chr18	6500000	6600000
chr18	6600000	6700000
chr18	6700000	6800000
chr18	6800000	6900000
chr18	6900000	7000000
chr18	7000000	7100000
chr18	7100000	7200000
chr18	7200000	7300000
chr18	7300000	7400000
chr18	7400000	7500000
chr18	7500000	7600000
chr18	7600000	7700000
chr18	7700000	7800000
chr18	7800000	7900000
chr18	7900000	8000000
chr18	8000000	8100000
chr18	8100000	8200000
chr18	8200000	8300000
chr18	8300000	8400000
chr18	8400000	8500000
chr18	8500000	8600000
chr18	8600000	8700000
chr18	8700000	8800000
chr18	8800000	8900000
chr18	8900000	9000000
chr18	9000000	9100000
chr18	9100000	9200000
chr18	9200000	9300000
chr18	9300000	9400000
chr18	9400000	9500000
chr18	9500000	9600000
chr18	9600000	9700000
chr18	9700000	9800000
chr18	9800000	9900000
chr18	9900000	10000000
chr18	10000000	10100000
chr18	10100000	10200000
chr18	10200000	10300000
chr18	10300000	10400000
chr18	10400000	10500000
chr18	10500000	10600000
chr18	10600000	10700000
chr18	10700000	10800000
chr18	10800000	10900000
chr18	10900000	11000000
chr18	11000000	11100000
chr18	11100000	11200000
chr18	11200000	11300000
chr18	11300000	11400000
chr18	11400000	11500000
chr18	11500000	11600000
chr18	11600000	11700000
chr18	11700000	11800000
chr18	11800000	11900000
chr18	11900000	12000000
chr18	12000000	12100000
chr18	12100000	12200000
chr18	12200000	12300000
chr18	12300000	12400000
chr18	12400000	12500000
chr18	12500000	12600000
chr18	12600000	12700000
chr18	12700000	12800000
chr18	12800000	12900000
chr18	12900000	13000000
chr18	13000000	13100000
chr18	13100000	13200000
chr18	13200000	13300000
chr18	13300000	13400000
chr18	13400000	13500000
chr18	13500000	13600000
chr18	13600000	13700000
chr18	13700000	13800000
chr18	13800000	13900000
chr18	13900000	14000000
chr18	14000000	14100000
chr18	14100000	14200000
chr18	14200000	14300000
chr18	14300000	14400000
chr18	14400000	14500000
chr18	14500000	14600000
chr18	14600000	14700000
chr18	14700000	14800000
chr18	14800000	14900000
chr18	14900000	15000000
chr18	15000000	15100000
chr18	15100000	15200000
chr18	15200000	15300000
chr18	15300000	15400000
chr18	15400000	15500000
chr18	15500000	15600000
chr18	15600000	15700000
chr18	15700000	15800000
chr18	15800000	15900000
chr18	15900000	16000000
chr18	16000000	16100000
chr18	16100000	16200000
chr18	16200000	16300000
chr18	16300000	16400000
chr18	16400000	16500000
chr18	16500000	16600000
chr18	16600000	16700000
chr18	16700000	16800000
chr18	16800000	16900000
chr18	16900000	17000000
chr18	17000000	17100000
chr18	17100000	17200000
chr18	17200000	17300000
chr18	17300000	17400000
chr18	17400000	17500000
chr18	17500000	17600000
chr18	17600000	17700000
chr18	17700000	17800000
chr18	17800000	17900000
chr18	17900000	18000000
chr18	18000000	18100000
chr18	18100000	18200000
chr18	18200000	18300000
chr18	18300000	18400000
chr18	18400000	18500000
chr18	18500000	18600000
chr18	18600000	18700000
chr18	18700000	18800000
chr18	18800000	18900000
chr18	18900000	19000000
chr18	19000000	19100000
chr18	19100000	19200000
chr18	19200000	19300000
chr18	19300000	19400000
chr18	19400000	19500000
chr18	19500000	19600000
chr18	19600000	19700000
chr18	19700000	19800000
chr18	19800000	19900000
chr18	19900000	20000000
chr18	20000000	20100000
chr18	20100000	20200000
chr18	20200000	20300000
chr18	20300000	20400000
chr18	20400000	20500000
chr18	20500000	20600000
chr18	20600000	20700000
chr18	20700000	20800000
chr18	20800000	20900000
chr18	20900000	21000000
chr18	21000000	21100000
chr18	21100000	21200000
chr18	21200000	21300000
chr18	21300000	21400000
chr18	21400000	21500000
chr18	21500000	21600000
chr18	21600000	21700000
chr18	21700000	21800000
chr18	21800000	21900000
chr18	21900000	22000000
chr18	22000000	22100000
chr18	22100000	22200000
chr18	22200000	22300000
chr18	22300000	22400000
chr18	22400000	22500000
chr18	22500000	22600000
chr18	22600000	22700000
chr18	22700000	22800000
chr18	22800000	22900000
chr18	22900000	23000000
chr18	23000000	23100000
chr18	23100000	23200000
chr18	23200000	23300000
chr18	23300000	23400000
chr18	23400000	23500000
chr18	23500000	23600000
chr18	23600000	23700000
chr18	23700000	23800000
chr18	23800000	23900000
chr18	23900000	24000000
chr18	24000000	24100000
chr18	24100000	24200000
chr18	24200000	24300000
chr18	24300000	24400000
chr18	24400000	24500000
chr18	24500000	24600000
chr18	24600000	24700000
chr18	24700000	24800000
chr18	24800000	24900000
chr18	24900000	25000000
chr18	25000000	25100000
chr18	25100000	25200000
chr18	25200000	25300000
chr18	25300000	25400000
chr18	25400000	25500000
chr18	25500000	25600000
chr18	25600000	25700000
chr18	25700000	25800000
chr18	25800000	25900000
chr18	25900000	26000000
chr18	26000000	26100000
chr18	26100000	26200000
chr18	26200000	26300000
chr18	26300000	26400000
chr18	26400000	26500000
chr18	26500000	26600000
chr18	26600000	26700000
chr18	26700000	26800000
chr18	26800000	26900000
chr18	26900000	27000000
chr18	27000000	27100000
chr18	27100000	27200000
chr18	27200000	27300000
chr18	27300000	27400000
chr18	27400000	27500000
chr18	27500000	27600000
chr18	27600000	27700000
chr18	27700000	27800000
chr18	27800000	27900000
chr18	27900000	28000000
chr18	28000000	28100000
chr18	28100000	28200000
chr18	28200000	28300000
chr18	28300000	28400000
chr18	28400000	28500000
chr18	28500000	28600000
chr18	28600000	28700000
chr18	28700000	28800000
chr18	28800000	28900000
chr18	28900000	29000000
chr18	29000000	29100000
chr18	29100000	29200000
chr18	29200000	29300000
chr18	29300000	29400000
chr18	29400000	29500000
chr18	29500000	29600000
chr18	29600000	29700000
chr18	29700000	29800000
chr18	29800000	29900000
chr18	29900000	30000000
chr18	30000000	30100000
chr18	30100000	30200000
chr18	30200000	30300000
chr18	30300000	30400000
chr18	30400000	30500000
chr18	30500000	30600000
chr18	30600000	30700000
chr18	30700000	30800000
chr18	30800000	30900000
chr18	30900000	31000000
chr18	31000000	31100000
chr18	31100000	31200000
chr18	31200000	31300000
chr18	31300000	31400000
chr18	31400000	31500000
chr18	31500000	31600000
chr18	31600000	31700000
chr18	31700000	31800000
chr18	31800000	31900000
chr18	31900000	32000000
chr18	32000000	32100000
chr18	32100000	32200000
chr18	32200000	32300000
chr18	32300000	32400000
chr18	32400000	32500000
chr18	32500000	32600000
chr18	32600000	32700000
chr18	32700000	32800000
chr18	32800000	32900000
chr18	32900000	33000000
chr18	33000000	33100000
chr18	33100000	33200000
chr18	33200000	33300000
chr18	33300000	33400000
chr18	33400000	33500000
chr18	33500000	33600000
chr18	33600000	33700000
chr18	33700000	33800000
chr18	33800000	33900000
chr18	33900000	34000000
chr18	34000000	34100000
chr18	34100000	34200000
chr18	34200000	34300000
chr18	34300000	34400000
chr18	34400000	34500000
chr18	34500000	34600000
chr18	34600000	34700000
chr18	34700000	34800000
chr18	34800000	34900000
chr18	34900000	35000000
chr18	35000000	35100000
chr18	35100000	35200000
chr18	35200000	35300000
chr18	35300000	35400000
chr18	35400000	35500000
chr18	35500000	35600000
chr18	35600000	35700000
chr18	35700000	35800000
chr18	35800000	35900000
chr18	35900000	36000000
chr18	36000000	36100000
chr18	36100000	36200000
chr18	36200000	36300000
chr18	36300000	36400000
chr18	36400000	36500000
chr18	36500000	36600000
chr18	36600000	36700000
chr18	36700000	36800000
chr18	36800000	36900000
chr18	36900000	37000000
chr18	37000000	37100000
chr18	37100000	37200000
chr18	37200000	37300000
chr18	37300000	37400000
chr18	37400000	37500000
chr18	37500000	37600000
chr18	37600000	37700000
chr18	37700000	37800000
chr18	37800000	37900000
chr18	37900000	38000000
chr18	38000000	38100000
chr18	38100000	38200000
chr18	38200000	38300000
chr18	38300000	38400000
chr18	38400000	38500000
chr18	38500000	38600000
chr18	38600000	38700000
chr18	38700000	38800000
chr18	38800000	38900000
chr18	38900000	39000000
chr18	39000000	39100000
chr18	39100000	39200000
chr18	39200000	39300000
chr18	39300000	39400000
chr18	39400000	39500000
chr18	39500000	39600000
chr18	39600000	39700000
chr18	39700000	39800000
chr18	39800000	39900000
chr18	39900000	40000000
chr18	40000000	40100000
chr18	40100000	40200000
chr18	40200000	40300000
chr18	40300000	40400000
chr18	40400000	40500000
chr18	40500000	40600000
chr18	40600000	40700000
chr18	40700000	40800000
chr18	40800000	40900000
chr18	40900000	41000000
chr18	41000000	41100000
chr18	41100000	41200000
chr18	41200000	41300000
chr18	41300000	41400000
chr18	41400000	41500000
chr18	41500000	41600000
chr18	41600000	41700000
chr18	41700000	41800000
chr18	41800000	41900000
chr18	41900000	42000000
chr18	42000000	42100000
chr18	42100000	42200000
chr18	42200000	42300000
chr18	42300000	42400000
chr18	42400000	42500000
chr18	42500000	42600000
chr18	42600000	42700000
chr18	42700000	42800000
chr18	42800000	42900000
chr18	42900000	43000000
chr18	43000000	43100000
chr18	43100000	43200000
chr18	43200000	43300000
chr18	43300000	43400000
chr18	43400000	43500000
chr18	43500000	43600000
chr18	43600000	43700000
chr18	43700000	43800000
chr18	43800000	43900000
chr18	43900000	44000000
chr18	44000000	44100000
chr18	44100000	44200000
chr18	44200000	44300000
chr18	44300000	44400000
chr18	44400000	44500000
chr18	44500000	44600000
chr18	44600000	44700000
chr18	44700000	44800000
chr18	44800000	44900000
chr18	44900000	45000000
chr18	45000000	45100000
chr18	45100000	45200000
chr18	45200000	45300000
chr18	45300000	45400000
chr18	45400000	45500000
chr18	45500000	45600000
chr18	45600000	45700000
chr18	45700000	45800000
chr18	45800000	45900000
chr18	45900000	46000000
chr18	46000000	46100000
chr18	46100000	46200000
chr18	46200000	46300000
chr18	46300000	46400000
chr18	46400000	46500000
chr18	46500000	46600000
chr18	46600000	46700000
chr18	46700000	46800000
chr18	46800000	46900000
chr18	46900000	47000000
chr18	47000000	47100000
chr18	47100000	47200000
chr18	47200000	47300000
chr18	47300000	47400000
chr18	47400000	47500000
chr18	47500000	47600000
chr18	47600000	47700000
chr18	47700000	47800000
chr18	47800000	47900000
chr18	47900000	48000000
chr18	48000000	48100000
chr18	48100000	48200000
chr18	48200000	48300000
chr18	48300000	48400000
chr18	48400000	48500000
chr18	48500000	48600000
chr18	48600000	48700000
chr18	48700000	48800000
chr18	48800000	48900000
chr18	48900000	49000000
chr18	49000000	49100000
chr18	49100000	49200000
chr18	49200000	49300000
chr18	49300000	49400000
chr18	49400000	49500000
chr18	49500000	49600000
chr18	49600000	49700000
chr18	49700000	49800000
chr18	49800000	49900000
chr18	49900000	50000000
chr18	50000000	50100000
chr18	50100000	50200000
chr18	50200000	50300000
chr18	50300000	50400000
chr18	50400000	50500000
chr18	50500000	50600000
chr18	50600000	50700000
chr18	50700000	50800000
chr18	50800000	50900000
chr18	50900000	51000000
chr18	51000000	51100000
chr18	51100000	51200000
chr18	51200000	51300000
chr18	51300000	51400000
chr18	51400000	51500000
chr18	51500000	51600000
chr18	51600000	51700000
chr18	51700000	51800000
chr18	51800000	51900000
chr18	51900000	52000000
chr18	52000000	52100000
chr18	52100000	52200000
chr18	52200000	52300000
chr18	52300000	52400000
chr18	52400000	52500000
chr18	52500000	52600000
chr18	52600000	52700000
chr18	52700000	52800000
chr18	52800000	52900000
chr18	52900000	53000000
chr18	53000000	53100000
chr18	53100000	53200000
chr18	53200000	53300000
chr18	53300000	53400000
chr18	53400000	53500000
chr18	53500000	53600000
chr18	53600000	53700000
chr18	53700000	53800000
chr18	53800000	53900000
chr18	53900000	54000000
chr18	54000000	54100000
chr18	54100000	54200000
chr18	54200000	54300000
chr18	54300000	54400000
chr18	54400000	54500000
chr18	54500000	54600000
chr18	54600000	54700000
chr18	54700000	54800000
chr18	54800000	54900000
chr18	54900000	55000000
chr18	55000000	55100000
chr18	55100000	55200000
chr18	55200000	55300000
chr18	55300000	55400000
chr18	55400000	55500000
chr18	55500000	55600000
chr18	55600000	55700000
chr18	55700000	55800000
chr18	55800000	55900000
chr18	55900000	56000000
chr18	56000000	56100000
chr18	56100000	56200000
chr18	56200000	56300000
chr18	56300000	56400000
chr18	56400000	56500000
chr18	56500000	56600000
chr18	56600000	56700000
chr18	56700000	56800000
chr18	56800000	56900000
chr18	56900000	57000000
chr18	57000000	57100000
chr18	57100000	57200000
chr18	57200000	57300000
chr18	57300000	57400000
chr18	57400000	57500000
chr18	57500000	57600000
chr18	57600000	57700000
chr18	57700000	57800000
chr18	57800000	57900000
chr18	57900000	58000000
chr18	58000000	58100000
chr18	58100000	58200000
chr18	58200000	58300000
chr18	58300000	58400000
chr18	58400000	58500000
chr18	58500000	58600000
chr18	58600000	58700000
chr18	58700000	58800000
chr18	58800000	58900000
chr18	58900000	59000000
chr18	59000000	59100000
chr18	59100000	59200000
chr18	59200000	59300000
chr18	59300000	59400000
chr18	59400000	59500000
chr18	59500000	59600000
chr18	59600000	59700000
chr18	59700000	59800000
chr18	59800000	59900000
chr18	59900000	60000000
chr18	60000000	60100000
chr18	60100000	60200000
chr18	60200000	60300000
chr18	60300000	60400000
chr18	60400000	60500000
chr18	60500000	60600000
chr18	60600000	60700000
chr18	60700000	60800000
chr18	60800000	60900000
chr18	60900000	61000000
chr18	61000000	61100000
chr18	61100000	61200000
chr18	61200000	61300000
chr18	61300000	61400000
chr18	61400000	61500000
chr18	61500000	61600000
chr18	61600000	61700000
chr18	61700000	61800000
chr18	61800000	61900000
chr18	61900000	62000000
chr18	62000000	62100000
chr18	62100000	62200000
chr18	62200000	62300000
chr18	62300000	62400000
chr18	62400000	62500000
chr18	62500000	62600000
chr18	62600000	62700000
chr18	62700000	62800000
chr18	62800000	62900000
chr18	62900000	63000000
chr18	63000000	63100000
chr18	63100000	63200000
chr18	63200000	63300000
chr18	63300000	63400000
chr18	63400000	63500000
chr18	63500000	63600000
chr18	63600000	63700000
chr18	63700000	63800000
chr18	63800000	63900000
chr18	63900000	64000000
chr18	64000000	64100000
chr18	64100000	64200000
chr18	64200000	64300000
chr18	64300000	64400000
chr18	64400000	64500000
chr18	64500000	64600000
chr18	64600000	64700000
chr18	64700000	64800000
chr18	64800000	64900000
chr18	64900000	65000000
chr18	65000000	65100000
chr18	65100000	65200000
chr18	65200000	65300000
chr18	65300000	65400000
chr18	65400000	65500000
chr18	65500000	65600000
chr18	65600000	65700000
chr18	65700000	65800000
chr18	65800000	65900000
chr18	65900000	66000000
chr18	66000000	66100000
chr18	66100000	66200000
chr18	66200000	66300000
chr18	66300000	66400000
chr18	66400000	66500000
chr18	66500000	66600000
chr18	66600000	66700000
chr18	66700000	66800000
chr18	66800000	66900000
chr18	66900000	67000000
chr18	67000000	67100000
chr18	67100000	67200000
chr18	67200000	67300000
chr18	67300000	67400000
chr18	67400000	67500000
chr18	67500000	67600000
chr18	67600000	67700000
chr18	67700000	67800000
chr18	67800000	67900000
chr18	67900000	68000000
chr18	68000000	68100000
chr18	68100000	68200000
chr18	68200000	68300000
chr18	68300000	68400000
chr18	68400000	68500000
chr18	68500000	68600000
chr18	68600000	68700000
chr18	68700000	68800000
chr18	68800000	68900000
chr18	68900000	69000000
chr18	69000000	69100000
chr18	69100000	69200000
chr18	69200000	69300000
chr18	69300000	69400000
chr18	69400000	69500000
chr18	69500000	69600000
chr18	69600000	69700000
chr18	69700000	69800000
chr18	69800000	69900000
chr18	69900000	70000000
chr18	70000000	70100000
chr18	70100000	70200000
chr18	70200000	70300000
chr18	70300000	70400000
chr18	70400000	70500000
chr18	70500000	70600000
chr18	70600000	70700000
chr18	70700000	70800000
chr18	70800000	70900000
chr18	70900000	71000000
chr18	71000000	71100000
chr18	71100000	71200000
chr18	71200000	71300000
chr18	71300000	71400000
chr18	71400000	71500000
chr18	71500000	71600000
chr18	71600000	71700000
chr18	71700000	71800000
chr18	71800000	71900000
chr18	71900000	72000000
chr18	72000000	72100000
chr18	72100000	72200000
chr18	72200000	72300000
chr18	72300000	72400000
chr18	72400000	72500000
chr18	72500000	72600000
chr18	72600000	72700000
chr18	72700000	72800000
chr18	72800000	72900000
chr18	72900000	73000000
chr18	73000000	73100000
chr18	73100000	73200000
chr18	73200000	73300000
chr18	73300000	73400000
chr18	73400000	73500000
chr18	73500000	73600000
chr18	73600000	73700000
chr18	73700000	73800000
chr18	73800000	73900000
chr18	73900000	74000000
chr18	74000000	74100000
chr18	74100000	74200000
chr18	74200000	74300000
chr18	74300000	74400000
chr18	74400000	74500000
chr18	74500000	74600000
chr18	74600000	74700000
chr18	74700000	74800000
chr18	74800000	74900000
chr18	74900000	75000000
chr18	75000000	75100000
chr18	75100000	75200000
chr18	75200000	75300000
chr18	75300000	75400000
chr18	75400000	75500000
chr18	75500000	75600000
chr18	75600000	75700000
chr18	75700000	75800000
chr18	75800000	75900000
chr18	75900000	76000000
chr18	76000000	76100000
chr18	76100000	76200000
chr18	76200000	76300000
chr18	76300000	76400000
chr18	76400000	76500000
chr18	76500000	76600000
chr18	76600000	76700000
chr18	76700000	76800000
chr18	76800000	76900000
chr18	76900000	77000000
chr18	77000000	77100000
chr18	77100000	77200000
chr18	77200000	77300000
chr18	77300000	77400000
chr18	77400000	77500000
chr18	77500000	77600000
chr18	77600000	77700000
chr18	77700000	77800000
chr18	77800000	77900000
chr18	77900000	78000000
chr18	78000000	78100000
chr18	78100000	78200000
chr18	78200000	78300000
chr18	78300000	78400000
chr18	78400000	78500000
chr18	78500000	78600000
chr18	78600000	78700000
chr18	78700000	78800000
chr18	78800000	78900000
chr18	78900000	79000000
chr18	79000000	79100000
chr18	79100000	79200000
chr18	79200000	79300000
chr18	79300000	79400000
chr18	79400000	79500000
chr18	79500000	79600000
chr18	79600000	79700000
chr18	79700000	79800000
chr18	79800000	79900000
chr18	79900000	80000000
chr18	80000000	80100000
chr18	80100000	80200000
chr18	80200000	80300000
chr18	80300000	80400000
chr18	80400000	80500000
chr18	80500000	80542538
chr19	0	100000
chr19	100000	200000
chr19	200000	300000
chr19	300000	400000
chr19	400000	500000
chr19	500000	600000
chr19	600000	700000
chr19	700000	800000
chr19	800000	900000
chr19	900000	1000000
chr19	1000000	1100000
chr19	1100000	1200000
chr19	1200000	1300000
chr19	1300000	1400000
chr19	1400000	1500000
chr19	1500000	1600000
chr19	1600000	1700000
chr19	1700000	1800000
chr19	1800000	1900000
chr19	1900000	2000000
chr19	2000000	2100000
chr19	2100000	2200000
chr19	2200000	2300000
chr19	2300000	2400000
chr19	2400000	2500000
chr19	2500000	2600000
chr19	2600000	2700000
chr19	2700000	2800000
chr19	2800000	2900000
chr19	2900000	3000000
chr19	3000000	3100000
chr19	3100000	3200000
chr19	3200000	3300000
chr19	3300000	3400000
chr19	3400000	3500000
chr19	3500000	3600000
chr19	3600000	3700000
chr19	3700000	3800000
chr19	3800000	3900000
chr19	3900000	4000000
chr19	4000000	4100000
chr19	4100000	4200000
chr19	4200000	4300000
chr19	4300000	4400000
chr19	4400000	4500000
chr19	4500000	4600000
chr19	4600000	4700000
chr19	4700000	4800000
chr19	4800000	4900000
chr19	4900000	5000000
chr19	5000000	5100000
chr19	5100000	5200000
chr19	5200000	5300000
chr19	5300000	5400000
chr19	5400000	5500000
chr19	5500000	5600000
chr19	5600000	5700000
chr19	5700000	5800000
chr19	5800000	5900000
chr19	5900000	6000000
chr19	6000000	6100000
chr19	6100000	6200000
chr19	6200000	6300000
chr19	6300000	6400000
chr19	6400000	6500000
chr19	6500000	6600000
chr19	6600000	6700000
chr19	6700000	6800000
chr19	6800000	6900000
chr19	6900000	7000000
chr19	7000000	7100000
chr19	7100000	7200000
chr19	7200000	7300000
chr19	7300000	7400000
chr19	7400000	7500000
chr19	7500000	7600000
chr19	7600000	7700000
chr19	7700000	7800000
chr19	7800000	7900000
chr19	7900000	8000000
chr19	8000000	8100000
chr19	8100000	8200000
chr19	8200000	8300000
chr19	8300000	8400000
chr19	8400000	8500000
chr19	8500000	8600000
chr19	8600000	8700000
chr19	8700000	8800000
chr19	8800000	8900000
chr19	8900000	9000000
chr19	9000000	9100000
chr19	9100000	9200000
chr19	9200000	9300000
chr19	9300000	9400000
chr19	9400000	9500000
chr19	9500000	9600000
chr19	9600000	9700000
chr19	9700000	9800000
chr19	9800000	9900000
chr19	9900000	10000000
chr19	10000000	10100000
chr19	10100000	10200000
chr19	10200000	10300000
chr19	10300000	10400000
chr19	10400000	10500000
chr19	10500000	10600000
chr19	10600000	10700000
chr19	10700000	10800000
chr19	10800000	10900000
chr19	10900000	11000000
chr19	11000000	11100000
chr19	11100000	11200000
chr19	11200000	11300000
chr19	11300000	11400000
chr19	11400000	11500000
chr19	11500000	11600000
chr19	11600000	11700000
chr19	11700000	11800000
chr19	11800000	11900000
chr19	11900000	12000000
chr19	12000000	12100000
chr19	12100000	12200000
chr19	12200000	12300000
chr19	12300000	12400000
chr19	12400000	12500000
chr19	12500000	12600000
chr19	12600000	12700000
chr19	12700000	12800000
chr19	12800000	12900000
chr19	12900000	13000000
chr19	13000000	13100000
chr19	13100000	13200000
chr19	13200000	13300000
chr19	13300000	13400000
chr19	13400000	13500000
chr19	13500000	13600000
chr19	13600000	13700000
chr19	13700000	13800000
chr19	13800000	13900000
chr19	13900000	14000000
chr19	14000000	14100000
chr19	14100000	14200000
chr19	14200000	14300000
chr19	14300000	14400000
chr19	14400000	14500000
chr19	14500000	14600000
chr19	14600000	14700000
chr19	14700000	14800000
chr19	14800000	14900000
chr19	14900000	15000000
chr19	15000000	15100000
chr19	15100000	15200000
chr19	15200000	15300000
chr19	15300000	15400000
chr19	15400000	15500000
chr19	15500000	15600000
chr19	15600000	15700000
chr19	15700000	15800000
chr19	15800000	15900000
chr19	15900000	16000000
chr19	16000000	16100000
chr19	16100000	16200000
chr19	16200000	16300000
chr19	16300000	16400000
chr19	16400000	16500000
chr19	16500000	16600000
chr19	16600000	16700000
chr19	16700000	16800000
chr19	16800000	16900000
chr19	16900000	17000000
chr19	17000000	17100000
chr19	17100000	17200000
chr19	17200000	17300000
chr19	17300000	17400000
chr19	17400000	17500000
chr19	17500000	17600000
chr19	17600000	17700000
chr19	17700000	17800000
chr19	17800000	17900000
chr19	17900000	18000000
chr19	18000000	18100000
chr19	18100000	18200000
chr19	18200000	18300000
chr19	18300000	18400000
chr19	18400000	18500000
chr19	18500000	18600000
chr19	18600000	18700000
chr19	18700000	18800000
chr19	18800000	18900000
chr19	18900000	19000000
chr19	19000000	19100000
chr19	19100000	19200000
chr19	19200000	19300000
chr19	19300000	19400000
chr19	19400000	19500000
chr19	19500000	19600000
chr19	19600000	19700000
chr19	19700000	19800000
chr19	19800000	19900000
chr19	19900000	20000000
chr19	20000000	20100000
chr19	20100000	20200000
chr19	20200000	20300000
chr19	20300000	20400000
chr19	20400000	20500000
chr19	20500000	20600000
chr19	20600000	20700000
chr19	20700000	20800000
chr19	20800000	20900000
chr19	20900000	21000000
chr19	21000000	21100000
chr19	21100000	21200000
chr19	21200000	21300000
chr19	21300000	21400000
chr19	21400000	21500000
chr19	21500000	21600000
chr19	21600000	21700000
chr19	21700000	21800000
chr19	21800000	21900000
chr19	21900000	22000000
chr19	22000000	22100000
chr19	22100000	22200000
chr19	22200000	22300000
chr19	22300000	22400000
chr19	22400000	22500000
chr19	22500000	22600000
chr19	22600000	22700000
chr19	22700000	22800000
chr19	22800000	22900000
chr19	22900000	23000000
chr19	23000000	23100000
chr19	23100000	23200000
chr19	23200000	23300000
chr19	23300000	23400000
chr19	23400000	23500000
chr19	23500000	23600000
chr19	23600000	23700000
chr19	23700000	23800000
chr19	23800000	23900000
chr19	23900000	24000000
chr19	24000000	24100000
chr19	24100000	24200000
chr19	24200000	24300000
chr19	24300000	24400000
chr19	24400000	24500000
chr19	24500000	24600000
chr19	24600000	24700000
chr19	24700000	24800000
chr19	24800000	24900000
chr19	24900000	25000000
chr19	25000000	25100000
chr19	25100000	25200000
chr19	25200000	25300000
chr19	25300000	25400000
chr19	25400000	25500000
chr19	25500000	25600000
chr19	25600000	25700000
chr19	25700000	25800000
chr19	25800000	25900000
chr19	25900000	26000000
chr19	26000000	26100000
chr19	26100000	26200000
chr19	26200000	26300000
chr19	26300000	26400000
chr19	26400000	26500000
chr19	26500000	26600000
chr19	26600000	26700000
chr19	26700000	26800000
chr19	26800000	26900000
chr19	26900000	27000000
chr19	27000000	27100000
chr19	27100000	27200000
chr19	27200000	27300000
chr19	27300000	27400000
chr19	27400000	27500000
chr19	27500000	27600000
chr19	27600000	27700000
chr19	27700000	27800000
chr19	27800000	27900000
chr19	27900000	28000000
chr19	28000000	28100000
chr19	28100000	28200000
chr19	28200000	28300000
chr19	28300000	28400000
chr19	28400000	28500000
chr19	28500000	28600000
chr19	28600000	28700000
chr19	28700000	28800000
chr19	28800000	28900000
chr19	28900000	29000000
chr19	29000000	29100000
chr19	29100000	29200000
chr19	29200000	29300000
chr19	29300000	29400000
chr19	29400000	29500000
chr19	29500000	29600000
chr19	29600000	29700000
chr19	29700000	29800000
chr19	29800000	29900000
chr19	29900000	30000000
chr19	30000000	30100000
chr19	30100000	30200000
chr19	30200000	30300000
chr19	30300000	30400000
chr19	30400000	30500000
chr19	30500000	30600000
chr19	30600000	30700000
chr19	30700000	30800000
chr19	30800000	30900000
chr19	30900000	31000000
chr19	31000000	31100000
chr19	31100000	31200000
chr19	31200000	31300000
chr19	31300000	31400000
chr19	31400000	31500000
chr19	31500000	31600000
chr19	31600000	31700000
chr19	31700000	31800000
chr19	31800000	31900000
chr19	31900000	32000000
chr19	32000000	32100000
chr19	32100000	32200000
chr19	32200000	32300000
chr19	32300000	32400000
chr19	32400000	32500000
chr19	32500000	32600000
chr19	32600000	32700000
chr19	32700000	32800000
chr19	32800000	32900000
chr19	32900000	33000000
chr19	33000000	33100000
chr19	33100000	33200000
chr19	33200000	33300000
chr19	33300000	33400000
chr19	33400000	33500000
chr19	33500000	33600000
chr19	33600000	33700000
chr19	33700000	33800000
chr19	33800000	33900000
chr19	33900000	34000000
chr19	34000000	34100000
chr19	34100000	34200000
chr19	34200000	34300000
chr19	34300000	34400000
chr19	34400000	34500000
chr19	34500000	34600000
chr19	34600000	34700000
chr19	34700000	34800000
chr19	34800000	34900000
chr19	34900000	35000000
chr19	35000000	35100000
chr19	35100000	35200000
chr19	35200000	35300000
chr19	35300000	35400000
chr19	35400000	35500000
chr19	35500000	35600000
chr19	35600000	35700000
chr19	35700000	35800000
chr19	35800000	35900000
chr19	35900000	36000000
chr19	36000000	36100000
chr19	36100000	36200000
chr19	36200000	36300000
chr19	36300000	36400000
chr19	36400000	36500000
chr19	36500000	36600000
chr19	36600000	36700000
chr19	36700000	36800000
chr19	36800000	36900000
chr19	36900000	37000000
chr19	37000000	37100000
chr19	37100000	37200000
chr19	37200000	37300000
chr19	37300000	37400000
chr19	37400000	37500000
chr19	37500000	37600000
chr19	37600000	37700000
chr19	37700000	37800000
chr19	37800000	37900000
chr19	37900000	38000000
chr19	38000000	38100000
chr19	38100000	38200000
chr19	38200000	38300000
chr19	38300000	38400000
chr19	38400000	38500000
chr19	38500000	38600000
chr19	38600000	38700000
chr19	38700000	38800000
chr19	38800000	38900000
chr19	38900000	39000000
chr19	39000000	39100000
chr19	39100000	39200000
chr19	39200000	39300000
chr19	39300000	39400000
chr19	39400000	39500000
chr19	39500000	39600000
chr19	39600000	39700000
chr19	39700000	39800000
chr19	39800000	39900000
chr19	39900000	40000000
chr19	40000000	40100000
chr19	40100000	40200000
chr19	40200000	40300000
chr19	40300000	40400000
chr19	40400000	40500000
chr19	40500000	40600000
chr19	40600000	40700000
chr19	40700000	40800000
chr19	40800000	40900000
chr19	40900000	41000000
chr19	41000000	41100000
chr19	41100000	41200000
chr19	41200000	41300000
chr19	41300000	41400000
chr19	41400000	41500000
chr19	41500000	41600000
chr19	41600000	41700000
chr19	41700000	41800000
chr19	41800000	41900000
chr19	41900000	42000000
chr19	42000000	42100000
chr19	42100000	42200000
chr19	42200000	42300000
chr19	42300000	42400000
chr19	42400000	42500000
chr19	42500000	42600000
chr19	42600000	42700000
chr19	42700000	42800000
chr19	42800000	42900000
chr19	42900000	43000000
chr19	43000000	43100000
chr19	43100000	43200000
chr19	43200000	43300000
chr19	43300000	43400000
chr19	43400000	43500000
chr19	43500000	43600000
chr19	43600000	43700000
chr19	43700000	43800000
chr19	43800000	43900000
chr19	43900000	44000000
chr19	44000000	44100000
chr19	44100000	44200000
chr19	44200000	44300000
chr19	44300000	44400000
chr19	44400000	44500000
chr19	44500000	44600000
chr19	44600000	44700000
chr19	44700000	44800000
chr19	44800000	44900000
chr19	44900000	45000000
chr19	45000000	45100000
chr19	45100000	45200000
chr19	45200000	45300000
chr19	45300000	45400000
chr19	45400000	45500000
chr19	45500000	45600000
chr19	45600000	45700000
chr19	45700000	45800000
chr19	45800000	45900000
chr19	45900000	46000000
chr19	46000000	46100000
chr19	46100000	46200000
chr19	46200000	46300000
chr19	46300000	46400000
chr19	46400000	46500000
chr19	46500000	46600000
chr19	46600000	46700000
chr19	46700000	46800000
chr19	46800000	46900000
chr19	46900000	47000000
chr19	47000000	47100000
chr19	47100000	47200000
chr19	47200000	47300000
chr19	47300000	47400000
chr19	47400000	47500000
chr19	47500000	47600000
chr19	47600000	47700000
chr19	47700000	47800000
chr19	47800000	47900000
chr19	47900000	48000000
chr19	48000000	48100000
chr19	48100000	48200000
chr19	48200000	48300000
chr19	48300000	48400000
chr19	48400000	48500000
chr19	48500000	48600000
chr19	48600000	48700000
chr19	48700000	48800000
chr19	48800000	48900000
chr19	48900000	49000000
chr19	49000000	49100000
chr19	49100000	49200000
chr19	49200000	49300000
chr19	49300000	49400000
chr19	49400000	49500000
chr19	49500000	49600000
chr19	49600000	49700000
chr19	49700000	49800000
chr19	49800000	49900000
chr19	49900000	50000000
chr19	50000000	50100000
chr19	50100000	50200000
chr19	50200000	50300000
chr19	50300000	50400000
chr19	50400000	50500000
chr19	50500000	50600000
chr19	50600000	50700000
chr19	50700000	50800000
chr19	50800000	50900000
chr19	50900000	51000000
chr19	51000000	51100000
chr19	51100000	51200000
chr19	51200000	51300000
chr19	51300000	51400000
chr19	51400000	51500000
chr19	51500000	51600000
chr19	51600000	51700000
chr19	51700000	51800000
chr19	51800000	51900000
chr19	51900000	52000000
chr19	52000000	52100000
chr19	52100000	52200000
chr19	52200000	52300000
chr19	52300000	52400000
chr19	52400000	52500000
chr19	52500000	52600000
chr19	52600000	52700000
chr19	52700000	52800000
chr19	52800000	52900000
chr19	52900000	53000000
chr19	53000000	53100000
chr19	53100000	53200000
chr19	53200000	53300000
chr19	53300000	53400000
chr19	53400000	53500000
chr19	53500000	53600000
chr19	53600000	53700000
chr19	53700000	53800000
chr19	53800000	53900000
chr19	53900000	54000000
chr19	54000000	54100000
chr19	54100000	54200000
chr19	54200000	54300000
chr19	54300000	54400000
chr19	54400000	54500000
chr19	54500000	54600000
chr19	54600000	54700000
chr19	54700000	54800000
chr19	54800000	54900000
chr19	54900000	55000000
chr19	55000000	55100000
chr19	55100000	55200000
chr19	55200000	55300000
chr19	55300000	55400000
chr19	55400000	55500000
chr19	55500000	55600000
chr19	55600000	55700000
chr19	55700000	55800000
chr19	55800000	55900000
chr19	55900000	56000000
chr19	56000000	56100000
chr19	56100000	56200000
chr19	56200000	56300000
chr19	56300000	56400000
chr19	56400000	56500000
chr19	56500000	56600000
chr19	56600000	56700000
chr19	56700000	56800000
chr19	56800000	56900000
chr19	56900000	57000000
chr19	57000000	57100000
chr19	57100000	57200000
chr19	57200000	57300000
chr19	57300000	57400000
chr19	57400000	57500000
chr19	57500000	57600000
chr19	57600000	57700000
chr19	57700000	57800000
chr19	57800000	57900000
chr19	57900000	58000000
chr19	58000000	58100000
chr19	58100000	58200000
chr19	58200000	58300000
chr19	58300000	58400000
chr19	58400000	58500000
chr19	58500000	58600000
chr19	58600000	58700000
chr19	58700000	58800000
chr19	58800000	58900000
chr19	58900000	59000000
chr19	59000000	59100000
chr19	59100000	59200000
chr19	59200000	59300000
chr19	59300000	59400000
chr19	59400000	59500000
chr19	59500000	59600000
chr19	59600000	59700000
chr19	59700000	59800000
chr19	59800000	59900000
chr19	59900000	60000000
chr19	60000000	60100000
chr19	60100000	60200000
chr19	60200000	60300000
chr19	60300000	60400000
chr19	60400000	60500000
chr19	60500000	60600000
chr19	60600000	60700000
chr19	60700000	60800000
chr19	60800000	60900000
chr19	60900000	61000000
chr19	61000000	61100000
chr19	61100000	61200000
chr19	61200000	61300000
chr19	61300000	61400000
chr19	61400000	61500000
chr19	61500000	61600000
chr19	61600000	61700000
chr19	61700000	61707364
chr20	0	100000
chr20	100000	200000
chr20	200000	300000
chr20	300000	400000
chr20	400000	500000
chr20	500000	600000
chr20	600000	700000
chr20	700000	800000
chr20	800000	900000
chr20	900000	1000000
chr20	1000000	1100000
chr20	1100000	1200000
chr20	1200000	1300000
chr20	1300000	1400000
chr20	1400000	1500000
chr20	1500000	1600000
chr20	1600000	1700000
chr20	1700000	1800000
chr20	1800000	1900000
chr20	1900000	2000000
chr20	2000000	2100000
chr20	2100000	2200000
chr20	2200000	2300000
chr20	2300000	2400000
chr20	2400000	2500000
chr20	2500000	2600000
chr20	2600000	2700000
chr20	2700000	2800000
chr20	2800000	2900000
chr20	2900000	3000000
chr20	3000000	3100000
chr20	3100000	3200000
chr20	3200000	3300000
chr20	3300000	3400000
chr20	3400000	3500000
chr20	3500000	3600000
chr20	3600000	3700000
chr20	3700000	3800000
chr20	3800000	3900000
chr20	3900000	4000000
chr20	4000000	4100000
chr20	4100000	4200000
chr20	4200000	4300000
chr20	4300000	4400000
chr20	4400000	4500000
chr20	4500000	4600000
chr20	4600000	4700000
chr20	4700000	4800000
chr20	4800000	4900000
chr20	4900000	5000000
chr20	5000000	5100000
chr20	5100000	5200000
chr20	5200000	5300000
chr20	5300000	5400000
chr20	5400000	5500000
chr20	5500000	5600000
chr20	5600000	5700000
chr20	5700000	5800000
chr20	5800000	5900000
chr20	5900000	6000000
chr20	6000000	6100000
chr20	6100000	6200000
chr20	6200000	6300000
chr20	6300000	6400000
chr20	6400000	6500000
chr20	6500000	6600000
chr20	6600000	6700000
chr20	6700000	6800000
chr20	6800000	6900000
chr20	6900000	7000000
chr20	7000000	7100000
chr20	7100000	7200000
chr20	7200000	7300000
chr20	7300000	7400000
chr20	7400000	7500000
chr20	7500000	7600000
chr20	7600000	7700000
chr20	7700000	7800000
chr20	7800000	7900000
chr20	7900000	8000000
chr20	8000000	8100000
chr20	8100000	8200000
chr20	8200000	8300000
chr20	8300000	8400000
chr20	8400000	8500000
chr20	8500000	8600000
chr20	8600000	8700000
chr20	8700000	8800000
chr20	8800000	8900000
chr20	8900000	9000000
chr20	9000000	9100000
chr20	9100000	9200000
chr20	9200000	9300000
chr20	9300000	9400000
chr20	9400000	9500000
chr20	9500000	9600000
chr20	9600000	9700000
chr20	9700000	9800000
chr20	9800000	9900000
chr20	9900000	10000000
chr20	10000000	10100000
chr20	10100000	10200000
chr20	10200000	10300000
chr20	10300000	10400000
chr20	10400000	10500000
chr20	10500000	10600000
chr20	10600000	10700000
chr20	10700000	10800000
chr20	10800000	10900000
chr20	10900000	11000000
chr20	11000000	11100000
chr20	11100000	11200000
chr20	11200000	11300000
chr20	11300000	11400000
chr20	11400000	11500000
chr20	11500000	11600000
chr20	11600000	11700000
chr20	11700000	11800000
chr20	11800000	11900000
chr20	11900000	12000000
chr20	12000000	12100000
chr20	12100000	12200000
chr20	12200000	12300000
chr20	12300000	12400000
chr20	12400000	12500000
chr20	12500000	12600000
chr20	12600000	12700000
chr20	12700000	12800000
chr20	12800000	12900000
chr20	12900000	13000000
chr20	13000000	13100000
chr20	13100000	13200000
chr20	13200000	13300000
chr20	13300000	13400000
chr20	13400000	13500000
chr20	13500000	13600000
chr20	13600000	13700000
chr20	13700000	13800000
chr20	13800000	13900000
chr20	13900000	14000000
chr20	14000000	14100000
chr20	14100000	14200000
chr20	14200000	14300000
chr20	14300000	14400000
chr20	14400000	14500000
chr20	14500000	14600000
chr20	14600000	14700000
chr20	14700000	14800000
chr20	14800000	14900000
chr20	14900000	15000000
chr20	15000000	15100000
chr20	15100000	15200000
chr20	15200000	15300000
chr20	15300000	15400000
chr20	15400000	15500000
chr20	15500000	15600000
chr20	15600000	15700000
chr20	15700000	15800000
chr20	15800000	15900000
chr20	15900000	16000000
chr20	16000000	16100000
chr20	16100000	16200000
chr20	16200000	16300000
chr20	16300000	16400000
chr20	16400000	16500000
chr20	16500000	16600000
chr20	16600000	16700000
chr20	16700000	16800000
chr20	16800000	16900000
chr20	16900000	17000000
chr20	17000000	17100000
chr20	17100000	17200000
chr20	17200000	17300000
chr20	17300000	17400000
chr20	17400000	17500000
chr20	17500000	17600000
chr20	17600000	17700000
chr20	17700000	17800000
chr20	17800000	17900000
chr20	17900000	18000000
chr20	18000000	18100000
chr20	18100000	18200000
chr20	18200000	18300000
chr20	18300000	18400000
chr20	18400000	18500000
chr20	18500000	18600000
chr20	18600000	18700000
chr20	18700000	18800000
chr20	18800000	18900000
chr20	18900000	19000000
chr20	19000000	19100000
chr20	19100000	19200000
chr20	19200000	19300000
chr20	19300000	19400000
chr20	19400000	19500000
chr20	19500000	19600000
chr20	19600000	19700000
chr20	19700000	19800000
chr20	19800000	19900000
chr20	19900000	20000000
chr20	20000000	20100000
chr20	20100000	20200000
chr20	20200000	20300000
chr20	20300000	20400000
chr20	20400000	20500000
chr20	20500000	20600000
chr20	20600000	20700000
chr20	20700000	20800000
chr20	20800000	20900000
chr20	20900000	21000000
chr20	21000000	21100000
chr20	21100000	21200000
chr20	21200000	21300000
chr20	21300000	21400000
chr20	21400000	21500000
chr20	21500000	21600000
chr20	21600000	21700000
chr20	21700000	21800000
chr20	21800000	21900000
chr20	21900000	22000000
chr20	22000000	22100000
chr20	22100000	22200000
chr20	22200000	22300000
chr20	22300000	22400000
chr20	22400000	22500000
chr20	22500000	22600000
chr20	22600000	22700000
chr20	22700000	22800000
chr20	22800000	22900000
chr20	22900000	23000000
chr20	23000000	23100000
chr20	23100000	23200000
chr20	23200000	23300000
chr20	23300000	23400000
chr20	23400000	23500000
chr20	23500000	23600000
chr20	23600000	23700000
chr20	23700000	23800000
chr20	23800000	23900000
chr20	23900000	24000000
chr20	24000000	24100000
chr20	24100000	24200000
chr20	24200000	24300000
chr20	24300000	24400000
chr20	24400000	24500000
chr20	24500000	24600000
chr20	24600000	24700000
chr20	24700000	24800000
chr20	24800000	24900000
chr20	24900000	25000000
chr20	25000000	25100000
chr20	25100000	25200000
chr20	25200000	25300000
chr20	25300000	25400000
chr20	25400000	25500000
chr20	25500000	25600000
chr20	25600000	25700000
chr20	25700000	25800000
chr20	25800000	25900000
chr20	25900000	26000000
chr20	26000000	26100000
chr20	26100000	26200000
chr20	26200000	26300000
chr20	26300000	26400000
chr20	26400000	26500000
chr20	26500000	26600000
chr20	26600000	26700000
chr20	26700000	26800000
chr20	26800000	26900000
chr20	26900000	27000000
chr20	27000000	27100000
chr20	27100000	27200000
chr20	27200000	27300000
chr20	27300000	27400000
chr20	27400000	27500000
chr20	27500000	27600000
chr20	27600000	27700000
chr20	27700000	27800000
chr20	27800000	27900000
chr20	27900000	28000000
chr20	28000000	28100000
chr20	28100000	28200000
chr20	28200000	28300000
chr20	28300000	28400000
chr20	28400000	28500000
chr20	28500000	28600000
chr20	28600000	28700000
chr20	28700000	28800000
chr20	28800000	28900000
chr20	28900000	29000000
chr20	29000000	29100000
chr20	29100000	29200000
chr20	29200000	29300000
chr20	29300000	29400000
chr20	29400000	29500000
chr20	29500000	29600000
chr20	29600000	29700000
chr20	29700000	29800000
chr20	29800000	29900000
chr20	29900000	30000000
chr20	30000000	30100000
chr20	30100000	30200000
chr20	30200000	30300000
chr20	30300000	30400000
chr20	30400000	30500000
chr20	30500000	30600000
chr20	30600000	30700000
chr20	30700000	30800000
chr20	30800000	30900000
chr20	30900000	31000000
chr20	31000000	31100000
chr20	31100000	31200000
chr20	31200000	31300000
chr20	31300000	31400000
chr20	31400000	31500000
chr20	31500000	31600000
chr20	31600000	31700000
chr20	31700000	31800000
chr20	31800000	31900000
chr20	31900000	32000000
chr20	32000000	32100000
chr20	32100000	32200000
chr20	32200000	32300000
chr20	32300000	32400000
chr20	32400000	32500000
chr20	32500000	32600000
chr20	32600000	32700000
chr20	32700000	32800000
chr20	32800000	32900000
chr20	32900000	33000000
chr20	33000000	33100000
chr20	33100000	33200000
chr20	33200000	33300000
chr20	33300000	33400000
chr20	33400000	33500000
chr20	33500000	33600000
chr20	33600000	33700000
chr20	33700000	33800000
chr20	33800000	33900000
chr20	33900000	34000000
chr20	34000000	34100000
chr20	34100000	34200000
chr20	34200000	34300000
chr20	34300000	34400000
chr20	34400000	34500000
chr20	34500000	34600000
chr20	34600000	34700000
chr20	34700000	34800000
chr20	34800000	34900000
chr20	34900000	35000000
chr20	35000000	35100000
chr20	35100000	35200000
chr20	35200000	35300000
chr20	35300000	35400000
chr20	35400000	35500000
chr20	35500000	35600000
chr20	35600000	35700000
chr20	35700000	35800000
chr20	35800000	35900000
chr20	35900000	36000000
chr20	36000000	36100000
chr20	36100000	36200000
chr20	36200000	36300000
chr20	36300000	36400000
chr20	36400000	36500000
chr20	36500000	36600000
chr20	36600000	36700000
chr20	36700000	36800000
chr20	36800000	36900000
chr20	36900000	37000000
chr20	37000000	37100000
chr20	37100000	37200000
chr20	37200000	37300000
chr20	37300000	37400000
chr20	37400000	37500000
chr20	37500000	37600000
chr20	37600000	37700000
chr20	37700000	37800000
chr20	37800000	37900000
chr20	37900000	38000000
chr20	38000000	38100000
chr20	38100000	38200000
chr20	38200000	38300000
chr20	38300000	38400000
chr20	38400000	38500000
chr20	38500000	38600000
chr20	38600000	38700000
chr20	38700000	38800000
chr20	38800000	38900000
chr20	38900000	39000000
chr20	39000000	39100000
chr20	39100000	39200000
chr20	39200000	39300000
chr20	39300000	39400000
chr20	39400000	39500000
chr20	39500000	39600000
chr20	39600000	39700000
chr20	39700000	39800000
chr20	39800000	39900000
chr20	39900000	40000000
chr20	40000000	40100000
chr20	40100000	40200000
chr20	40200000	40300000
chr20	40300000	40400000
chr20	40400000	40500000
chr20	40500000	40600000
chr20	40600000	40700000
chr20	40700000	40800000
chr20	40800000	40900000
chr20	40900000	41000000
chr20	41000000	41100000
chr20	41100000	41200000
chr20	41200000	41300000
chr20	41300000	41400000
chr20	41400000	41500000
chr20	41500000	41600000
chr20	41600000	41700000
chr20	41700000	41800000
chr20	41800000	41900000
chr20	41900000	42000000
chr20	42000000	42100000
chr20	42100000	42200000
chr20	42200000	42300000
chr20	42300000	42400000
chr20	42400000	42500000
chr20	42500000	42600000
chr20	42600000	42700000
chr20	42700000	42800000
chr20	42800000	42900000
chr20	42900000	43000000
chr20	43000000	43100000
chr20	43100000	43200000
chr20	43200000	43300000
chr20	43300000	43400000
chr20	43400000	43500000
chr20	43500000	43600000
chr20	43600000	43700000
chr20	43700000	43800000
chr20	43800000	43900000
chr20	43900000	44000000
chr20	44000000	44100000
chr20	44100000	44200000
chr20	44200000	44300000
chr20	44300000	44400000
chr20	44400000	44500000
chr20	44500000	44600000
chr20	44600000	44700000
chr20	44700000	44800000
chr20	44800000	44900000
chr20	44900000	45000000
chr20	45000000	45100000
chr20	45100000	45200000
chr20	45200000	45300000
chr20	45300000	45400000
chr20	45400000	45500000
chr20	45500000	45600000
chr20	45600000	45700000
chr20	45700000	45800000
chr20	45800000	45900000
chr20	45900000	46000000
chr20	46000000	46100000
chr20	46100000	46200000
chr20	46200000	46300000
chr20	46300000	46400000
chr20	46400000	46500000
chr20	46500000	46600000
chr20	46600000	46700000
chr20	46700000	46800000
chr20	46800000	46900000
chr20	46900000	47000000
chr20	47000000	47100000
chr20	47100000	47200000
chr20	47200000	47300000
chr20	47300000	47400000
chr20	47400000	47500000
chr20	47500000	47600000
chr20	47600000	47700000
chr20	47700000	47800000
chr20	47800000	47900000
chr20	47900000	48000000
chr20	48000000	48100000
chr20	48100000	48200000
chr20	48200000	48300000
chr20	48300000	48400000
chr20	48400000	48500000
chr20	48500000	48600000
chr20	48600000	48700000
chr20	48700000	48800000
chr20	48800000	48900000
chr20	48900000	49000000
chr20	49000000	49100000
chr20	49100000	49200000
chr20	49200000	49300000
chr20	49300000	49400000
chr20	49400000	49500000
chr20	49500000	49600000
chr20	49600000	49700000
chr20	49700000	49800000
chr20	49800000	49900000
chr20	49900000	50000000
chr20	50000000	50100000
chr20	50100000	50200000
chr20	50200000	50300000
chr20	50300000	50400000
chr20	50400000	50500000
chr20	50500000	50600000
chr20	50600000	50700000
chr20	50700000	50800000
chr20	50800000	50900000
chr20	50900000	51000000
chr20	51000000	51100000
chr20	51100000	51200000
chr20	51200000	51300000
chr20	51300000	51400000
chr20	51400000	51500000
chr20	51500000	51600000
chr20	51600000	51700000
chr20	51700000	51800000
chr20	51800000	51900000
chr20	51900000	52000000
chr20	52000000	52100000
chr20	52100000	52200000
chr20	52200000	52300000
chr20	52300000	52400000
chr20	52400000	52500000
chr20	52500000	52600000
chr20	52600000	52700000
chr20	52700000	52800000
chr20	52800000	52900000
chr20	52900000	53000000
chr20	53000000	53100000
chr20	53100000	53200000
chr20	53200000	53300000
chr20	53300000	53400000
chr20	53400000	53500000
chr20	53500000	53600000
chr20	53600000	53700000
chr20	53700000	53800000
chr20	53800000	53900000
chr20	53900000	54000000
chr20	54000000	54100000
chr20	54100000	54200000
chr20	54200000	54300000
chr20	54300000	54400000
chr20	54400000	54500000
chr20	54500000	54600000
chr20	54600000	54700000
chr20	54700000	54800000
chr20	54800000	54900000
chr20	54900000	55000000
chr20	55000000	55100000
chr20	55100000	55200000
chr20	55200000	55300000
chr20	55300000	55400000
chr20	55400000	55500000
chr20	55500000	55600000
chr20	55600000	55700000
chr20	55700000	55800000
chr20	55800000	55900000
chr20	55900000	56000000
chr20	56000000	56100000
chr20	56100000	56200000
chr20	56200000	56300000
chr20	56300000	56400000
chr20	56400000	56500000
chr20	56500000	56600000
chr20	56600000	56700000
chr20	56700000	56800000
chr20	56800000	56900000
chr20	56900000	57000000
chr20	57000000	57100000
chr20	57100000	57200000
chr20	57200000	57300000
chr20	57300000	57400000
chr20	57400000	57500000
chr20	57500000	57600000
chr20	57600000	57700000
chr20	57700000	57800000
chr20	57800000	57900000
chr20	57900000	58000000
chr20	58000000	58100000
chr20	58100000	58200000
chr20	58200000	58300000
chr20	58300000	58400000
chr20	58400000	58500000
chr20	58500000	58600000
chr20	58600000	58700000
chr20	58700000	58800000
chr20	58800000	58900000
chr20	58900000	59000000
chr20	59000000	59100000
chr20	59100000	59200000
chr20	59200000	59300000
chr20	59300000	59400000
chr20	59400000	59500000
chr20	59500000	59600000
chr20	59600000	59700000
chr20	59700000	59800000
chr20	59800000	59900000
chr20	59900000	60000000
chr20	60000000	60100000
chr20	60100000	60200000
chr20	60200000	60300000
chr20	60300000	60400000
chr20	60400000	60500000
chr20	60500000	60600000
chr20	60600000	60700000
chr20	60700000	60800000
chr20	60800000	60900000
chr20	60900000	61000000
chr20	61000000	61100000
chr20	61100000	61200000
chr20	61200000	61300000
chr20	61300000	61400000
chr20	61400000	61500000
chr20	61500000	61600000
chr20	61600000	61700000
chr20	61700000	61800000
chr20	61800000	61900000
chr20	61900000	62000000
chr20	62000000	62100000
chr20	62100000	62200000
chr20	62200000	62300000
chr20	62300000	62400000
chr20	62400000	62500000
chr20	62500000	62600000
chr20	62600000	62700000
chr20	62700000	62800000
chr20	62800000	62900000
chr20	62900000	63000000
chr20	63000000	63100000
chr20	63100000	63200000
chr20	63200000	63300000
chr20	63300000	63400000
chr20	63400000	63500000
chr20	63500000	63600000
chr20	63600000	63700000
chr20	63700000	63800000
chr20	63800000	63900000
chr20	63900000	64000000
chr20	64000000	64100000
chr20	64100000	64200000
chr20	64200000	64300000
chr20	64300000	64400000
chr20	64400000	64500000
chr20	64500000	64600000
chr20	64600000	64700000
chr20	64700000	64800000
chr20	64800000	64900000
chr20	64900000	65000000
chr20	65000000	65100000
chr20	65100000	65200000
chr20	65200000	65300000
chr20	65300000	65400000
chr20	65400000	65500000
chr20	65500000	65600000
chr20	65600000	65700000
chr20	65700000	65800000
chr20	65800000	65900000
chr20	65900000	66000000
chr20	66000000	66100000
chr20	66100000	66200000
chr20	66200000	66210255
chr21	0	100000
chr21	100000	200000
chr21	200000	300000
chr21	300000	400000
chr21	400000	500000
chr21	500000	600000
chr21	600000	700000
chr21	700000	800000
chr21	800000	900000
chr21	900000	1000000
chr21	1000000	1100000
chr21	1100000	1200000
chr21	1200000	1300000
chr21	1300000	1400000
chr21	1400000	1500000
chr21	1500000	1600000
chr21	1600000	1700000
chr21	1700000	1800000
chr21	1800000	1900000
chr21	1900000	2000000
chr21	2000000	2100000
chr21	2100000	2200000
chr21	2200000	2300000
chr21	2300000	2400000
chr21	2400000	2500000
chr21	2500000	2600000
chr21	2600000	2700000
chr21	2700000	2800000
chr21	2800000	2900000
chr21	2900000	3000000
chr21	3000000	3100000
chr21	3100000	3200000
chr21	3200000	3300000
chr21	3300000	3400000
chr21	3400000	3500000
chr21	3500000	3600000
chr21	3600000	3700000
chr21	3700000	3800000
chr21	3800000	3900000
chr21	3900000	4000000
chr21	4000000	4100000
chr21	4100000	4200000
chr21	4200000	4300000
chr21	4300000	4400000
chr21	4400000	4500000
chr21	4500000	4600000
chr21	4600000	4700000
chr21	4700000	4800000
chr21	4800000	4900000
chr21	4900000	5000000
chr21	5000000	5100000
chr21	5100000	5200000
chr21	5200000	5300000
chr21	5300000	5400000
chr21	5400000	5500000
chr21	5500000	5600000
chr21	5600000	5700000
chr21	5700000	5800000
chr21	5800000	5900000
chr21	5900000	6000000
chr21	6000000	6100000
chr21	6100000	6200000
chr21	6200000	6300000
chr21	6300000	6400000
chr21	6400000	6500000
chr21	6500000	6600000
chr21	6600000	6700000
chr21	6700000	6800000
chr21	6800000	6900000
chr21	6900000	7000000
chr21	7000000	7100000
chr21	7100000	7200000
chr21	7200000	7300000
chr21	7300000	7400000
chr21	7400000	7500000
chr21	7500000	7600000
chr21	7600000	7700000
chr21	7700000	7800000
chr21	7800000	7900000
chr21	7900000	8000000
chr21	8000000	8100000
chr21	8100000	8200000
chr21	8200000	8300000
chr21	8300000	8400000
chr21	8400000	8500000
chr21	8500000	8600000
chr21	8600000	8700000
chr21	8700000	8800000
chr21	8800000	8900000
chr21	8900000	9000000
chr21	9000000	9100000
chr21	9100000	9200000
chr21	9200000	9300000
chr21	9300000	9400000
chr21	9400000	9500000
chr21	9500000	9600000
chr21	9600000	9700000
chr21	9700000	9800000
chr21	9800000	9900000
chr21	9900000	10000000
chr21	10000000	10100000
chr21	10100000	10200000
chr21	10200000	10300000
chr21	10300000	10400000
chr21	10400000	10500000
chr21	10500000	10600000
chr21	10600000	10700000
chr21	10700000	10800000
chr21	10800000	10900000
chr21	10900000	11000000
chr21	11000000	11100000
chr21	11100000	11200000
chr21	11200000	11300000
chr21	11300000	11400000
chr21	11400000	11500000
chr21	11500000	11600000
chr21	11600000	11700000
chr21	11700000	11800000
chr21	11800000	11900000
chr21	11900000	12000000
chr21	12000000	12100000
chr21	12100000	12200000
chr21	12200000	12300000
chr21	12300000	12400000
chr21	12400000	12500000
chr21	12500000	12600000
chr21	12600000	12700000
chr21	12700000	12800000
chr21	12800000	12900000
chr21	12900000	13000000
chr21	13000000	13100000
chr21	13100000	13200000
chr21	13200000	13300000
chr21	13300000	13400000
chr21	13400000	13500000
chr21	13500000	13600000
chr21	13600000	13700000
chr21	13700000	13800000
chr21	13800000	13900000
chr21	13900000	14000000
chr21	14000000	14100000
chr21	14100000	14200000
chr21	14200000	14300000
chr21	14300000	14400000
chr21	14400000	14500000
chr21	14500000	14600000
chr21	14600000	14700000
chr21	14700000	14800000
chr21	14800000	14900000
chr21	14900000	15000000
chr21	15000000	15100000
chr21	15100000	15200000
chr21	15200000	15300000
chr21	15300000	15400000
chr21	15400000	15500000
chr21	15500000	15600000
chr21	15600000	15700000
chr21	15700000	15800000
chr21	15800000	15900000
chr21	15900000	16000000
chr21	16000000	16100000
chr21	16100000	16200000
chr21	16200000	16300000
chr21	16300000	16400000
chr21	16400000	16500000
chr21	16500000	16600000
chr21	16600000	16700000
chr21	16700000	16800000
chr21	16800000	16900000
chr21	16900000	17000000
chr21	17000000	17100000
chr21	17100000	17200000
chr21	17200000	17300000
chr21	17300000	17400000
chr21	17400000	17500000
chr21	17500000	17600000
chr21	17600000	17700000
chr21	17700000	17800000
chr21	17800000	17900000
chr21	17900000	18000000
chr21	18000000	18100000
chr21	18100000	18200000
chr21	18200000	18300000
chr21	18300000	18400000
chr21	18400000	18500000
chr21	18500000	18600000
chr21	18600000	18700000
chr21	18700000	18800000
chr21	18800000	18900000
chr21	18900000	19000000
chr21	19000000	19100000
chr21	19100000	19200000
chr21	19200000	19300000
chr21	19300000	19400000
chr21	19400000	19500000
chr21	19500000	19600000
chr21	19600000	19700000
chr21	19700000	19800000
chr21	19800000	19900000
chr21	19900000	20000000
chr21	20000000	20100000
chr21	20100000	20200000
chr21	20200000	20300000
chr21	20300000	20400000
chr21	20400000	20500000
chr21	20500000	20600000
chr21	20600000	20700000
chr21	20700000	20800000
chr21	20800000	20900000
chr21	20900000	21000000
chr21	21000000	21100000
chr21	21100000	21200000
chr21	21200000	21300000
chr21	21300000	21400000
chr21	21400000	21500000
chr21	21500000	21600000
chr21	21600000	21700000
chr21	21700000	21800000
chr21	21800000	21900000
chr21	21900000	22000000
chr21	22000000	22100000
chr21	22100000	22200000
chr21	22200000	22300000
chr21	22300000	22400000
chr21	22400000	22500000
chr21	22500000	22600000
chr21	22600000	22700000
chr21	22700000	22800000
chr21	22800000	22900000
chr21	22900000	23000000
chr21	23000000	23100000
chr21	23100000	23200000
chr21	23200000	23300000
chr21	23300000	23400000
chr21	23400000	23500000
chr21	23500000	23600000
chr21	23600000	23700000
chr21	23700000	23800000
chr21	23800000	23900000
chr21	23900000	24000000
chr21	24000000	24100000
chr21	24100000	24200000
chr21	24200000	24300000
chr21	24300000	24400000
chr21	24400000	24500000
chr21	24500000	24600000
chr21	24600000	24700000
chr21	24700000	24800000
chr21	24800000	24900000
chr21	24900000	25000000
chr21	25000000	25100000
chr21	25100000	25200000
chr21	25200000	25300000
chr21	25300000	25400000
chr21	25400000	25500000
chr21	25500000	25600000
chr21	25600000	25700000
chr21	25700000	25800000
chr21	25800000	25900000
chr21	25900000	26000000
chr21	26000000	26100000
chr21	26100000	26200000
chr21	26200000	26300000
chr21	26300000	26400000
chr21	26400000	26500000
chr21	26500000	26600000
chr21	26600000	26700000
chr21	26700000	26800000
chr21	26800000	26900000
chr21	26900000	27000000
chr21	27000000	27100000
chr21	27100000	27200000
chr21	27200000	27300000
chr21	27300000	27400000
chr21	27400000	27500000
chr21	27500000	27600000
chr21	27600000	27700000
chr21	27700000	27800000
chr21	27800000	27900000
chr21	27900000	28000000
chr21	28000000	28100000
chr21	28100000	28200000
chr21	28200000	28300000
chr21	28300000	28400000
chr21	28400000	28500000
chr21	28500000	28600000
chr21	28600000	28700000
chr21	28700000	28800000
chr21	28800000	28900000
chr21	28900000	29000000
chr21	29000000	29100000
chr21	29100000	29200000
chr21	29200000	29300000
chr21	29300000	29400000
chr21	29400000	29500000
chr21	29500000	29600000
chr21	29600000	29700000
chr21	29700000	29800000
chr21	29800000	29900000
chr21	29900000	30000000
chr21	30000000	30100000
chr21	30100000	30200000
chr21	30200000	30300000
chr21	30300000	30400000
chr21	30400000	30500000
chr21	30500000	30600000
chr21	30600000	30700000
chr21	30700000	30800000
chr21	30800000	30900000
chr21	30900000	31000000
chr21	31000000	31100000
chr21	31100000	31200000
chr21	31200000	31300000
chr21	31300000	31400000
chr21	31400000	31500000
chr21	31500000	31600000
chr21	31600000	31700000
chr21	31700000	31800000
chr21	31800000	31900000
chr21	31900000	32000000
chr21	32000000	32100000
chr21	32100000	32200000
chr21	32200000	32300000
chr21	32300000	32400000
chr21	32400000	32500000
chr21	32500000	32600000
chr21	32600000	32700000
chr21	32700000	32800000
chr21	32800000	32900000
chr21	32900000	33000000
chr21	33000000	33100000
chr21	33100000	33200000
chr21	33200000	33300000
chr21	33300000	33400000
chr21	33400000	33500000
chr21	33500000	33600000
chr21	33600000	33700000
chr21	33700000	33800000
chr21	33800000	33900000
chr21	33900000	34000000
chr21	34000000	34100000
chr21	34100000	34200000
chr21	34200000	34300000
chr21	34300000	34400000
chr21	34400000	34500000
chr21	34500000	34600000
chr21	34600000	34700000
chr21	34700000	34800000
chr21	34800000	34900000
chr21	34900000	35000000
chr21	35000000	35100000
chr21	35100000	35200000
chr21	35200000	35300000
chr21	35300000	35400000
chr21	35400000	35500000
chr21	35500000	35600000
chr21	35600000	35700000
chr21	35700000	35800000
chr21	35800000	35900000
chr21	35900000	36000000
chr21	36000000	36100000
chr21	36100000	36200000
chr21	36200000	36300000
chr21	36300000	36400000
chr21	36400000	36500000
chr21	36500000	36600000
chr21	36600000	36700000
chr21	36700000	36800000
chr21	36800000	36900000
chr21	36900000	37000000
chr21	37000000	37100000
chr21	37100000	37200000
chr21	37200000	37300000
chr21	37300000	37400000
chr21	37400000	37500000
chr21	37500000	37600000
chr21	37600000	37700000
chr21	37700000	37800000
chr21	37800000	37900000
chr21	37900000	38000000
chr21	38000000	38100000
chr21	38100000	38200000
chr21	38200000	38300000
chr21	38300000	38400000
chr21	38400000	38500000
chr21	38500000	38600000
chr21	38600000	38700000
chr21	38700000	38800000
chr21	38800000	38900000
chr21	38900000	39000000
chr21	39000000	39100000
chr21	39100000	39200000
chr21	39200000	39300000
chr21	39300000	39400000
chr21	39400000	39500000
chr21	39500000	39600000
chr21	39600000	39700000
chr21	39700000	39800000
chr21	39800000	39900000
chr21	39900000	40000000
chr21	40000000	40100000
chr21	40100000	40200000
chr21	40200000	40300000
chr21	40300000	40400000
chr21	40400000	40500000
chr21	40500000	40600000
chr21	40600000	40700000
chr21	40700000	40800000
chr21	40800000	40900000
chr21	40900000	41000000
chr21	41000000	41100000
chr21	41100000	41200000
chr21	41200000	41300000
chr21	41300000	41400000
chr21	41400000	41500000
chr21	41500000	41600000
chr21	41600000	41700000
chr21	41700000	41800000
chr21	41800000	41900000
chr21	41900000	42000000
chr21	42000000	42100000
chr21	42100000	42200000
chr21	42200000	42300000
chr21	42300000	42400000
chr21	42400000	42500000
chr21	42500000	42600000
chr21	42600000	42700000
chr21	42700000	42800000
chr21	42800000	42900000
chr21	42900000	43000000
chr21	43000000	43100000
chr21	43100000	43200000
chr21	43200000	43300000
chr21	43300000	43400000
chr21	43400000	43500000
chr21	43500000	43600000
chr21	43600000	43700000
chr21	43700000	43800000
chr21	43800000	43900000
chr21	43900000	44000000
chr21	44000000	44100000
chr21	44100000	44200000
chr21	44200000	44300000
chr21	44300000	44400000
chr21	44400000	44500000
chr21	44500000	44600000
chr21	44600000	44700000
chr21	44700000	44800000
chr21	44800000	44900000
chr21	44900000	45000000
chr21	45000000	45090682
chr22	0	100000
chr22	100000	200000
chr22	200000	300000
chr22	300000	400000
chr22	400000	500000
chr22	500000	600000
chr22	600000	700000
chr22	700000	800000
chr22	800000	900000
chr22	900000	1000000
chr22	1000000	1100000
chr22	1100000	1200000
chr22	1200000	1300000
chr22	1300000	1400000
chr22	1400000	1500000
chr22	1500000	1600000
chr22	1600000	1700000
chr22	1700000	1800000
chr22	1800000	1900000
chr22	1900000	2000000
chr22	2000000	2100000
chr22	2100000	2200000
chr22	2200000	2300000
chr22	2300000	2400000
chr22	2400000	2500000
chr22	2500000	2600000
chr22	2600000	2700000
chr22	2700000	2800000
chr22	2800000	2900000
chr22	2900000	3000000
chr22	3000000	3100000
chr22	3100000	3200000
chr22	3200000	3300000
chr22	3300000	3400000
chr22	3400000	3500000
chr22	3500000	3600000
chr22	3600000	3700000
chr22	3700000	3800000
chr22	3800000	3900000
chr22	3900000	4000000
chr22	4000000	4100000
chr22	4100000	4200000
chr22	4200000	4300000
chr22	4300000	4400000
chr22	4400000	4500000
chr22	4500000	4600000
chr22	4600000	4700000
chr22	4700000	4800000
chr22	4800000	4900000
chr22	4900000	5000000
chr22	5000000	5100000
chr22	5100000	5200000
chr22	5200000	5300000
chr22	5300000	5400000
chr22	5400000	5500000
chr22	5500000	5600000
chr22	5600000	5700000
chr22	5700000	5800000
chr22	5800000	5900000
chr22	5900000	6000000
chr22	6000000	6100000
chr22	6100000	6200000
chr22	6200000	6300000
chr22	6300000	6400000
chr22	6400000	6500000
chr22	6500000	6600000
chr22	6600000	6700000
chr22	6700000	6800000
chr22	6800000	6900000
chr22	6900000	7000000
chr22	7000000	7100000
chr22	7100000	7200000
chr22	7200000	7300000
chr22	7300000	7400000
chr22	7400000	7500000
chr22	7500000	7600000
chr22	7600000	7700000
chr22	7700000	7800000
chr22	7800000	7900000
chr22	7900000	8000000
chr22	8000000	8100000
chr22	8100000	8200000
chr22	8200000	8300000
chr22	8300000	8400000
chr22	8400000	8500000
chr22	8500000	8600000
chr22	8600000	8700000
chr22	8700000	8800000
chr22	8800000	8900000
chr22	8900000	9000000
chr22	9000000	9100000
chr22	9100000	9200000
chr22	9200000	9300000
chr22	9300000	9400000
chr22	9400000	9500000
chr22	9500000	9600000
chr22	9600000	9700000
chr22	9700000	9800000
chr22	9800000	9900000
chr22	9900000	10000000
chr22	10000000	10100000
chr22	10100000	10200000
chr22	10200000	10300000
chr22	10300000	10400000
chr22	10400000	10500000
chr22	10500000	10600000
chr22	10600000	10700000
chr22	10700000	10800000
chr22	10800000	10900000
chr22	10900000	11000000
chr22	11000000	11100000
chr22	11100000	11200000
chr22	11200000	11300000
chr22	11300000	11400000
chr22	11400000	11500000
chr22	11500000	11600000
chr22	11600000	11700000
chr22	11700000	11800000
chr22	11800000	11900000
chr22	11900000	12000000
chr22	12000000	12100000
chr22	12100000	12200000
chr22	12200000	12300000
chr22	12300000	12400000
chr22	12400000	12500000
chr22	12500000	12600000
chr22	12600000	12700000
chr22	12700000	12800000
chr22	12800000	12900000
chr22	12900000	13000000
chr22	13000000	13100000
chr22	13100000	13200000
chr22	13200000	13300000
chr22	13300000	13400000
chr22	13400000	13500000
chr22	13500000	13600000
chr22	13600000	13700000
chr22	13700000	13800000
chr22	13800000	13900000
chr22	13900000	14000000
chr22	14000000	14100000
chr22	14100000	14200000
chr22	14200000	14300000
chr22	14300000	14400000
chr22	14400000	14500000
chr22	14500000	14600000
chr22	14600000	14700000
chr22	14700000	14800000
chr22	14800000	14900000
chr22	14900000	15000000
chr22	15000000	15100000
chr22	15100000	15200000
chr22	15200000	15300000
chr22	15300000	15400000
chr22	15400000	15500000
chr22	15500000	15600000
chr22	15600000	15700000
chr22	15700000	15800000
chr22	15800000	15900000
chr22	15900000	16000000
chr22	16000000	16100000
chr22	16100000	16200000
chr22	16200000	16300000
chr22	16300000	16400000
chr22	16400000	16500000
chr22	16500000	16600000
chr22	16600000	16700000
chr22	16700000	16800000
chr22	16800000	16900000
chr22	16900000	17000000
chr22	17000000	17100000
chr22	17100000	17200000
chr22	17200000	17300000
chr22	17300000	17400000
chr22	17400000	17500000
chr22	17500000	17600000
chr22	17600000	17700000
chr22	17700000	17800000
chr22	17800000	17900000
chr22	17900000	18000000
chr22	18000000	18100000
chr22	18100000	18200000
chr22	18200000	18300000
chr22	18300000	18400000
chr22	18400000	18500000
chr22	18500000	18600000
chr22	18600000	18700000
chr22	18700000	18800000
chr22	18800000	18900000
chr22	18900000	19000000
chr22	19000000	19100000
chr22	19100000	19200000
chr22	19200000	19300000
chr22	19300000	19400000
chr22	19400000	19500000
chr22	19500000	19600000
chr22	19600000	19700000
chr22	19700000	19800000
chr22	19800000	19900000
chr22	19900000	20000000
chr22	20000000	20100000
chr22	20100000	20200000
chr22	20200000	20300000
chr22	20300000	20400000
chr22	20400000	20500000
chr22	20500000	20600000
chr22	20600000	20700000
chr22	20700000	20800000
chr22	20800000	20900000
chr22	20900000	21000000
chr22	21000000	21100000
chr22	21100000	21200000
chr22	21200000	21300000
chr22	21300000	21400000
chr22	21400000	21500000
chr22	21500000	21600000
chr22	21600000	21700000
chr22	21700000	21800000
chr22	21800000	21900000
chr22	21900000	22000000
chr22	22000000	22100000
chr22	22100000	22200000
chr22	22200000	22300000
chr22	22300000	22400000
chr22	22400000	22500000
chr22	22500000	22600000
chr22	22600000	22700000
chr22	22700000	22800000
chr22	22800000	22900000
chr22	22900000	23000000
chr22	23000000	23100000
chr22	23100000	23200000
chr22	23200000	23300000
chr22	23300000	23400000
chr22	23400000	23500000
chr22	23500000	23600000
chr22	23600000	23700000
chr22	23700000	23800000
chr22	23800000	23900000
chr22	23900000	24000000
chr22	24000000	24100000
chr22	24100000	24200000
chr22	24200000	24300000
chr22	24300000	24400000
chr22	24400000	24500000
chr22	24500000	24600000
chr22	24600000	24700000
chr22	24700000	24800000
chr22	24800000	24900000
chr22	24900000	25000000
chr22	25000000	25100000
chr22	25100000	25200000
chr22	25200000	25300000
chr22	25300000	25400000
chr22	25400000	25500000
chr22	25500000	25600000
chr22	25600000	25700000
chr22	25700000	25800000
chr22	25800000	25900000
chr22	25900000	26000000
chr22	26000000	26100000
chr22	26100000	26200000
chr22	26200000	26300000
chr22	26300000	26400000
chr22	26400000	26500000
chr22	26500000	26600000
chr22	26600000	26700000
chr22	26700000	26800000
chr22	26800000	26900000
chr22	26900000	27000000
chr22	27000000	27100000
chr22	27100000	27200000
chr22	27200000	27300000
chr22	27300000	27400000
chr22	27400000	27500000
chr22	27500000	27600000
chr22	27600000	27700000
chr22	27700000	27800000
chr22	27800000	27900000
chr22	27900000	28000000
chr22	28000000	28100000
chr22	28100000	28200000
chr22	28200000	28300000
chr22	28300000	28400000
chr22	28400000	28500000
chr22	28500000	28600000
chr22	28600000	28700000
chr22	28700000	28800000
chr22	28800000	28900000
chr22	28900000	29000000
chr22	29000000	29100000
chr22	29100000	29200000
chr22	29200000	29300000
chr22	29300000	29400000
chr22	29400000	29500000
chr22	29500000	29600000
chr22	29600000	29700000
chr22	29700000	29800000
chr22	29800000	29900000
chr22	29900000	30000000
chr22	30000000	30100000
chr22	30100000	30200000
chr22	30200000	30300000
chr22	30300000	30400000
chr22	30400000	30500000
chr22	30500000	30600000
chr22	30600000	30700000
chr22	30700000	30800000
chr22	30800000	30900000
chr22	30900000	31000000
chr22	31000000	31100000
chr22	31100000	31200000
chr22	31200000	31300000
chr22	31300000	31400000
chr22	31400000	31500000
chr22	31500000	31600000
chr22	31600000	31700000
chr22	31700000	31800000
chr22	31800000	31900000
chr22	31900000	32000000
chr22	32000000	32100000
chr22	32100000	32200000
chr22	32200000	32300000
chr22	32300000	32400000
chr22	32400000	32500000
chr22	32500000	32600000
chr22	32600000	32700000
chr22	32700000	32800000
chr22	32800000	32900000
chr22	32900000	33000000
chr22	33000000	33100000
chr22	33100000	33200000
chr22	33200000	33300000
chr22	33300000	33400000
chr22	33400000	33500000
chr22	33500000	33600000
chr22	33600000	33700000
chr22	33700000	33800000
chr22	33800000	33900000
chr22	33900000	34000000
chr22	34000000	34100000
chr22	34100000	34200000
chr22	34200000	34300000
chr22	34300000	34400000
chr22	34400000	34500000
chr22	34500000	34600000
chr22	34600000	34700000
chr22	34700000	34800000
chr22	34800000	34900000
chr22	34900000	35000000
chr22	35000000	35100000
chr22	35100000	35200000
chr22	35200000	35300000
chr22	35300000	35400000
chr22	35400000	35500000
chr22	35500000	35600000
chr22	35600000	35700000
chr22	35700000	35800000
chr22	35800000	35900000
chr22	35900000	36000000
chr22	36000000	36100000
chr22	36100000	36200000
chr22	36200000	36300000
chr22	36300000	36400000
chr22	36400000	36500000
chr22	36500000	36600000
chr22	36600000	36700000
chr22	36700000	36800000
chr22	36800000	36900000
chr22	36900000	37000000
chr22	37000000	37100000
chr22	37100000	37200000
chr22	37200000	37300000
chr22	37300000	37400000
chr22	37400000	37500000
chr22	37500000	37600000
chr22	37600000	37700000
chr22	37700000	37800000
chr22	37800000	37900000
chr22	37900000	38000000
chr22	38000000	38100000
chr22	38100000	38200000
chr22	38200000	38300000
chr22	38300000	38400000
chr22	38400000	38500000
chr22	38500000	38600000
chr22	38600000	38700000
chr22	38700000	38800000
chr22	38800000	38900000
chr22	38900000	39000000
chr22	39000000	39100000
chr22	39100000	39200000
chr22	39200000	39300000
chr22	39300000	39400000
chr22	39400000	39500000
chr22	39500000	39600000
chr22	39600000	39700000
chr22	39700000	39800000
chr22	39800000	39900000
chr22	39900000	40000000
chr22	40000000	40100000
chr22	40100000	40200000
chr22	40200000	40300000
chr22	40300000	40400000
chr22	40400000	40500000
chr22	40500000	40600000
chr22	40600000	40700000
chr22	40700000	40800000
chr22	40800000	40900000
chr22	40900000	41000000
chr22	41000000	41100000
chr22	41100000	41200000
chr22	41200000	41300000
chr22	41300000	41400000
chr22	41400000	41500000
chr22	41500000	41600000
chr22	41600000	41700000
chr22	41700000	41800000
chr22	41800000	41900000
chr22	41900000	42000000
chr22	42000000	42100000
chr22	42100000	42200000
chr22	42200000	42300000
chr22	42300000	42400000
chr22	42400000	42500000
chr22	42500000	42600000
chr22	42600000	42700000
chr22	42700000	42800000
chr22	42800000	42900000
chr22	42900000	43000000
chr22	43000000	43100000
chr22	43100000	43200000
chr22	43200000	43300000
chr22	43300000	43400000
chr22	43400000	43500000
chr22	43500000	43600000
chr22	43600000	43700000
chr22	43700000	43800000
chr22	43800000	43900000
chr22	43900000	44000000
chr22	44000000	44100000
chr22	44100000	44200000
chr22	44200000	44300000
chr22	44300000	44400000
chr22	44400000	44500000
chr22	44500000	44600000
chr22	44600000	44700000
chr22	44700000	44800000
chr22	44800000	44900000
chr22	44900000	45000000
chr22	45000000	45100000
chr22	45100000	45200000
chr22	45200000	45300000
chr22	45300000	45400000
chr22	45400000	45500000
chr22	45500000	45600000
chr22	45600000	45700000
chr22	45700000	45800000
chr22	45800000	45900000
chr22	45900000	46000000
chr22	46000000	46100000
chr22	46100000	46200000
chr22	46200000	46300000
chr22	46300000	46400000
chr22	46400000	46500000
chr22	46500000	46600000
chr22	46600000	46700000
chr22	46700000	46800000
chr22	46800000	46900000
chr22	46900000	47000000
chr22	47000000	47100000
chr22	47100000	47200000
chr22	47200000	47300000
chr22	47300000	47400000
chr22	47400000	47500000
chr22	47500000	47600000
chr22	47600000	47700000
chr22	47700000	47800000
chr22	47800000	47900000
chr22	47900000	48000000
chr22	48000000	48100000
chr22	48100000	48200000
chr22	48200000	48300000
chr22	48300000	48400000
chr22	48400000	48500000
chr22	48500000	48600000
chr22	48600000	48700000
chr22	48700000	48800000
chr22	48800000	48900000
chr22	48900000	49000000
chr22	49000000	49100000
chr22	49100000	49200000
chr22	49200000	49300000
chr22	49300000	49400000
chr22	49400000	49500000
chr22	49500000	49600000
chr22	49600000	49700000
chr22	49700000	49800000
chr22	49800000	49900000
chr22	49900000	50000000
chr22	50000000	50100000
chr22	50100000	50200000
chr22	50200000	50300000
chr22	50300000	50400000
chr22	50400000	50500000
chr22	50500000	50600000
chr22	50600000	50700000
chr22	50700000	50800000
chr22	50800000	50900000
chr22	50900000	51000000
chr22	51000000	51100000
chr22	51100000	51200000
chr22	51200000	51300000
chr22	51300000	51324926
chrX	0	100000
chrX	100000	200000
chrX	200000	300000
chrX	300000	400000
chrX	400000	500000
chrX	500000	600000
chrX	600000	700000
chrX	700000	800000
chrX	800000	900000
chrX	900000	1000000
chrX	1000000	1100000
chrX	1100000	1200000
chrX	1200000	1300000
chrX	1300000	1400000
chrX	1400000	1500000
chrX	1500000	1600000
chrX	1600000	1700000
chrX	1700000	1800000
chrX	1800000	1900000
chrX	1900000	2000000
chrX	2000000	2100000
chrX	2100000	2200000
chrX	2200000	2300000
chrX	2300000	2400000
chrX	2400000	2500000
chrX	2500000	2600000
chrX	2600000	2700000
chrX	2700000	2800000
chrX	2800000	2900000
chrX	2900000	3000000
chrX	3000000	3100000
chrX	3100000	3200000
chrX	3200000	3300000
chrX	3300000	3400000
chrX	3400000	3500000
chrX	3500000	3600000
chrX	3600000	3700000
chrX	3700000	3800000
chrX	3800000	3900000
chrX	3900000	4000000
chrX	4000000	4100000
chrX	4100000	4200000
chrX	4200000	4300000
chrX	4300000	4400000
chrX	4400000	4500000
chrX	4500000	4600000
chrX	4600000	4700000
chrX	4700000	4800000
chrX	4800000	4900000
chrX	4900000	5000000
chrX	5000000	5100000
chrX	5100000	5200000
chrX	5200000	5300000
chrX	5300000	5400000
chrX	5400000	5500000
chrX	5500000	5600000
chrX	5600000	5700000
chrX	5700000	5800000
chrX	5800000	5900000
chrX	5900000	6000000
chrX	6000000	6100000
chrX	6100000	6200000
chrX	6200000	6300000
chrX	6300000	6400000
chrX	6400000	6500000
chrX	6500000	6600000
chrX	6600000	6700000
chrX	6700000	6800000
chrX	6800000	6900000
chrX	6900000	7000000
chrX	7000000	7100000
chrX	7100000	7200000
chrX	7200000	7300000
chrX	7300000	7400000
chrX	7400000	7500000
chrX	7500000	7600000
chrX	7600000	7700000
chrX	7700000	7800000
chrX	7800000	7900000
chrX	7900000	8000000
chrX	8000000	8100000
chrX	8100000	8200000
chrX	8200000	8300000
chrX	8300000	8400000
chrX	8400000	8500000
chrX	8500000	8600000
chrX	8600000	8700000
chrX	8700000	8800000
chrX	8800000	8900000
chrX	8900000	9000000
chrX	9000000	9100000
chrX	9100000	9200000
chrX	9200000	9300000
chrX	9300000	9400000
chrX	9400000	9500000
chrX	9500000	9600000
chrX	9600000	9700000
chrX	9700000	9800000
chrX	9800000	9900000
chrX	9900000	10000000
chrX	10000000	10100000
chrX	10100000	10200000
chrX	10200000	10300000
chrX	10300000	10400000
chrX	10400000	10500000
chrX	10500000	10600000
chrX	10600000	10700000
chrX	10700000	10800000
chrX	10800000	10900000
chrX	10900000	11000000
chrX	11000000	11100000
chrX	11100000	11200000
chrX	11200000	11300000
chrX	11300000	11400000
chrX	11400000	11500000
chrX	11500000	11600000
chrX	11600000	11700000
chrX	11700000	11800000
chrX	11800000	11900000
chrX	11900000	12000000
chrX	12000000	12100000
chrX	12100000	12200000
chrX	12200000	12300000
chrX	12300000	12400000
chrX	12400000	12500000
chrX	12500000	12600000
chrX	12600000	12700000
chrX	12700000	12800000
chrX	12800000	12900000
chrX	12900000	13000000
chrX	13000000	13100000
chrX	13100000	13200000
chrX	13200000	13300000
chrX	13300000	13400000
chrX	13400000	13500000
chrX	13500000	13600000
chrX	13600000	13700000
chrX	13700000	13800000
chrX	13800000	13900000
chrX	13900000	14000000
chrX	14000000	14100000
chrX	14100000	14200000
chrX	14200000	14300000
chrX	14300000	14400000
chrX	14400000	14500000
chrX	14500000	14600000
chrX	14600000	14700000
chrX	14700000	14800000
chrX	14800000	14900000
chrX	14900000	15000000
chrX	15000000	15100000
chrX	15100000	15200000
chrX	15200000	15300000
chrX	15300000	15400000
chrX	15400000	15500000
chrX	15500000	15600000
chrX	15600000	15700000
chrX	15700000	15800000
chrX	15800000	15900000
chrX	15900000	16000000
chrX	16000000	16100000
chrX	16100000	16200000
chrX	16200000	16300000
chrX	16300000	16400000
chrX	16400000	16500000
chrX	16500000	16600000
chrX	16600000	16700000
chrX	16700000	16800000
chrX	16800000	16900000
chrX	16900000	17000000
chrX	17000000	17100000
chrX	17100000	17200000
chrX	17200000	17300000
chrX	17300000	17400000
chrX	17400000	17500000
chrX	17500000	17600000
chrX	17600000	17700000
chrX	17700000	17800000
chrX	17800000	17900000
chrX	17900000	18000000
chrX	18000000	18100000
chrX	18100000	18200000
chrX	18200000	18300000
chrX	18300000	18400000
chrX	18400000	18500000
chrX	18500000	18600000
chrX	18600000	18700000
chrX	18700000	18800000
chrX	18800000	18900000
chrX	18900000	19000000
chrX	19000000	19100000
chrX	19100000	19200000
chrX	19200000	19300000
chrX	19300000	19400000
chrX	19400000	19500000
chrX	19500000	19600000
chrX	19600000	19700000
chrX	19700000	19800000
chrX	19800000	19900000
chrX	19900000	20000000
chrX	20000000	20100000
chrX	20100000	20200000
chrX	20200000	20300000
chrX	20300000	20400000
chrX	20400000	20500000
chrX	20500000	20600000
chrX	20600000	20700000
chrX	20700000	20800000
chrX	20800000	20900000
chrX	20900000	21000000
chrX	21000000	21100000
chrX	21100000	21200000
chrX	21200000	21300000
chrX	21300000	21400000
chrX	21400000	21500000
chrX	21500000	21600000
chrX	21600000	21700000
chrX	21700000	21800000
chrX	21800000	21900000
chrX	21900000	22000000
chrX	22000000	22100000
chrX	22100000	22200000
chrX	22200000	22300000
chrX	22300000	22400000
chrX	22400000	22500000
chrX	22500000	22600000
chrX	22600000	22700000
chrX	22700000	22800000
chrX	22800000	22900000
chrX	22900000	23000000
chrX	23000000	23100000
chrX	23100000	23200000
chrX	23200000	23300000
chrX	23300000	23400000
chrX	23400000	23500000
chrX	23500000	23600000
chrX	23600000	23700000
chrX	23700000	23800000
chrX	23800000	23900000
chrX	23900000	24000000
chrX	24000000	24100000
chrX	24100000	24200000
chrX	24200000	24300000
chrX	24300000	24400000
chrX	24400000	24500000
chrX	24500000	24600000
chrX	24600000	24700000
chrX	24700000	24800000
chrX	24800000	24900000
chrX	24900000	25000000
chrX	25000000	25100000
chrX	25100000	25200000
chrX	25200000	25300000
chrX	25300000	25400000
chrX	25400000	25500000
chrX	25500000	25600000
chrX	25600000	25700000
chrX	25700000	25800000
chrX	25800000	25900000
chrX	25900000	26000000
chrX	26000000	26100000
chrX	26100000	26200000
chrX	26200000	26300000
chrX	26300000	26400000
chrX	26400000	26500000
chrX	26500000	26600000
chrX	26600000	26700000
chrX	26700000	26800000
chrX	26800000	26900000
chrX	26900000	27000000
chrX	27000000	27100000
chrX	27100000	27200000
chrX	27200000	27300000
chrX	27300000	27400000
chrX	27400000	27500000
chrX	27500000	27600000
chrX	27600000	27700000
chrX	27700000	27800000
chrX	27800000	27900000
chrX	27900000	28000000
chrX	28000000	28100000
chrX	28100000	28200000
chrX	28200000	28300000
chrX	28300000	28400000
chrX	28400000	28500000
chrX	28500000	28600000
chrX	28600000	28700000
chrX	28700000	28800000
chrX	28800000	28900000
chrX	28900000	29000000
chrX	29000000	29100000
chrX	29100000	29200000
chrX	29200000	29300000
chrX	29300000	29400000
chrX	29400000	29500000
chrX	29500000	29600000
chrX	29600000	29700000
chrX	29700000	29800000
chrX	29800000	29900000
chrX	29900000	30000000
chrX	30000000	30100000
chrX	30100000	30200000
chrX	30200000	30300000
chrX	30300000	30400000
chrX	30400000	30500000
chrX	30500000	30600000
chrX	30600000	30700000
chrX	30700000	30800000
chrX	30800000	30900000
chrX	30900000	31000000
chrX	31000000	31100000
chrX	31100000	31200000
chrX	31200000	31300000
chrX	31300000	31400000
chrX	31400000	31500000
chrX	31500000	31600000
chrX	31600000	31700000
chrX	31700000	31800000
chrX	31800000	31900000
chrX	31900000	32000000
chrX	32000000	32100000
chrX	32100000	32200000
chrX	32200000	32300000
chrX	32300000	32400000
chrX	32400000	32500000
chrX	32500000	32600000
chrX	32600000	32700000
chrX	32700000	32800000
chrX	32800000	32900000
chrX	32900000	33000000
chrX	33000000	33100000
chrX	33100000	33200000
chrX	33200000	33300000
chrX	33300000	33400000
chrX	33400000	33500000
chrX	33500000	33600000
chrX	33600000	33700000
chrX	33700000	33800000
chrX	33800000	33900000
chrX	33900000	34000000
chrX	34000000	34100000
chrX	34100000	34200000
chrX	34200000	34300000
chrX	34300000	34400000
chrX	34400000	34500000
chrX	34500000	34600000
chrX	34600000	34700000
chrX	34700000	34800000
chrX	34800000	34900000
chrX	34900000	35000000
chrX	35000000	35100000
chrX	35100000	35200000
chrX	35200000	35300000
chrX	35300000	35400000
chrX	35400000	35500000
chrX	35500000	35600000
chrX	35600000	35700000
chrX	35700000	35800000
chrX	35800000	35900000
chrX	35900000	36000000
chrX	36000000	36100000
chrX	36100000	36200000
chrX	36200000	36300000
chrX	36300000	36400000
chrX	36400000	36500000
chrX	36500000	36600000
chrX	36600000	36700000
chrX	36700000	36800000
chrX	36800000	36900000
chrX	36900000	37000000
chrX	37000000	37100000
chrX	37100000	37200000
chrX	37200000	37300000
chrX	37300000	37400000
chrX	37400000	37500000
chrX	37500000	37600000
chrX	37600000	37700000
chrX	37700000	37800000
chrX	37800000	37900000
chrX	37900000	38000000
chrX	38000000	38100000
chrX	38100000	38200000
chrX	38200000	38300000
chrX	38300000	38400000
chrX	38400000	38500000
chrX	38500000	38600000
chrX	38600000	38700000
chrX	38700000	38800000
chrX	38800000	38900000
chrX	38900000	39000000
chrX	39000000	39100000
chrX	39100000	39200000
chrX	39200000	39300000
chrX	39300000	39400000
chrX	39400000	39500000
chrX	39500000	39600000
chrX	39600000	39700000
chrX	39700000	39800000
chrX	39800000	39900000
chrX	39900000	40000000
chrX	40000000	40100000
chrX	40100000	40200000
chrX	40200000	40300000
chrX	40300000	40400000
chrX	40400000	40500000
chrX	40500000	40600000
chrX	40600000	40700000
chrX	40700000	40800000
chrX	40800000	40900000
chrX	40900000	41000000
chrX	41000000	41100000
chrX	41100000	41200000
chrX	41200000	41300000
chrX	41300000	41400000
chrX	41400000	41500000
chrX	41500000	41600000
chrX	41600000	41700000
chrX	41700000	41800000
chrX	41800000	41900000
chrX	41900000	42000000
chrX	42000000	42100000
chrX	42100000	42200000
chrX	42200000	42300000
chrX	42300000	42400000
chrX	42400000	42500000
chrX	42500000	42600000
chrX	42600000	42700000
chrX	42700000	42800000
chrX	42800000	42900000
chrX	42900000	43000000
chrX	43000000	43100000
chrX	43100000	43200000
chrX	43200000	43300000
chrX	43300000	43400000
chrX	43400000	43500000
chrX	43500000	43600000
chrX	43600000	43700000
chrX	43700000	43800000
chrX	43800000	43900000
chrX	43900000	44000000
chrX	44000000	44100000
chrX	44100000	44200000
chrX	44200000	44300000
chrX	44300000	44400000
chrX	44400000	44500000
chrX	44500000	44600000
chrX	44600000	44700000
chrX	44700000	44800000
chrX	44800000	44900000
chrX	44900000	45000000
chrX	45000000	45100000
chrX	45100000	45200000
chrX	45200000	45300000
chrX	45300000	45400000
chrX	45400000	45500000
chrX	45500000	45600000
chrX	45600000	45700000
chrX	45700000	45800000
chrX	45800000	45900000
chrX	45900000	46000000
chrX	46000000	46100000
chrX	46100000	46200000
chrX	46200000	46300000
chrX	46300000	46400000
chrX	46400000	46500000
chrX	46500000	46600000
chrX	46600000	46700000
chrX	46700000	46800000
chrX	46800000	46900000
chrX	46900000	47000000
chrX	47000000	47100000
chrX	47100000	47200000
chrX	47200000	47300000
chrX	47300000	47400000
chrX	47400000	47500000
chrX	47500000	47600000
chrX	47600000	47700000
chrX	47700000	47800000
chrX	47800000	47900000
chrX	47900000	48000000
chrX	48000000	48100000
chrX	48100000	48200000
chrX	48200000	48300000
chrX	48300000	48400000
chrX	48400000	48500000
chrX	48500000	48600000
chrX	48600000	48700000
chrX	48700000	48800000
chrX	48800000	48900000
chrX	48900000	49000000
chrX	49000000	49100000
chrX	49100000	49200000
chrX	49200000	49300000
chrX	49300000	49400000
chrX	49400000	49500000
chrX	49500000	49600000
chrX	49600000	49700000
chrX	49700000	49800000
chrX	49800000	49900000
chrX	49900000	50000000
chrX	50000000	50100000
chrX	50100000	50200000
chrX	50200000	50300000
chrX	50300000	50400000
chrX	50400000	50500000
chrX	50500000	50600000
chrX	50600000	50700000
chrX	50700000	50800000
chrX	50800000	50900000
chrX	50900000	51000000
chrX	51000000	51100000
chrX	51100000	51200000
chrX	51200000	51300000
chrX	51300000	51400000
chrX	51400000	51500000
chrX	51500000	51600000
chrX	51600000	51700000
chrX	51700000	51800000
chrX	51800000	51900000
chrX	51900000	52000000
chrX	52000000	52100000
chrX	52100000	52200000
chrX	52200000	52300000
chrX	52300000	52400000
chrX	52400000	52500000
chrX	52500000	52600000
chrX	52600000	52700000
chrX	52700000	52800000
chrX	52800000	52900000
chrX	52900000	53000000
chrX	53000000	53100000
chrX	53100000	53200000
chrX	53200000	53300000
chrX	53300000	53400000
chrX	53400000	53500000
chrX	53500000	53600000
chrX	53600000	53700000
chrX	53700000	53800000
chrX	53800000	53900000
chrX	53900000	54000000
chrX	54000000	54100000
chrX	54100000	54200000
chrX	54200000	54300000
chrX	54300000	54400000
chrX	54400000	54500000
chrX	54500000	54600000
chrX	54600000	54700000
chrX	54700000	54800000
chrX	54800000	54900000
chrX	54900000	55000000
chrX	55000000	55100000
chrX	55100000	55200000
chrX	55200000	55300000
chrX	55300000	55400000
chrX	55400000	55500000
chrX	55500000	55600000
chrX	55600000	55700000
chrX	55700000	55800000
chrX	55800000	55900000
chrX	55900000	56000000
chrX	56000000	56100000
chrX	56100000	56200000
chrX	56200000	56300000
chrX	56300000	56400000
chrX	56400000	56500000
chrX	56500000	56600000
chrX	56600000	56700000
chrX	56700000	56800000
chrX	56800000	56900000
chrX	56900000	57000000
chrX	57000000	57100000
chrX	57100000	57200000
chrX	57200000	57300000
chrX	57300000	57400000
chrX	57400000	57500000
chrX	57500000	57600000
chrX	57600000	57700000
chrX	57700000	57800000
chrX	57800000	57900000
chrX	57900000	58000000
chrX	58000000	58100000
chrX	58100000	58200000
chrX	58200000	58300000
chrX	58300000	58400000
chrX	58400000	58500000
chrX	58500000	58600000
chrX	58600000	58700000
chrX	58700000	58800000
chrX	58800000	58900000
chrX	58900000	59000000
chrX	59000000	59100000
chrX	59100000	59200000
chrX	59200000	59300000
chrX	59300000	59400000
chrX	59400000	59500000
chrX	59500000	59600000
chrX	59600000	59700000
chrX	59700000	59800000
chrX	59800000	59900000
chrX	59900000	60000000
chrX	60000000	60100000
chrX	60100000	60200000
chrX	60200000	60300000
chrX	60300000	60400000
chrX	60400000	60500000
chrX	60500000	60600000
chrX	60600000	60700000
chrX	60700000	60800000
chrX	60800000	60900000
chrX	60900000	61000000
chrX	61000000	61100000
chrX	61100000	61200000
chrX	61200000	61300000
chrX	61300000	61400000
chrX	61400000	61500000
chrX	61500000	61600000
chrX	61600000	61700000
chrX	61700000	61800000
chrX	61800000	61900000
chrX	61900000	62000000
chrX	62000000	62100000
chrX	62100000	62200000
chrX	62200000	62300000
chrX	62300000	62400000
chrX	62400000	62500000
chrX	62500000	62600000
chrX	62600000	62700000
chrX	62700000	62800000
chrX	62800000	62900000
chrX	62900000	63000000
chrX	63000000	63100000
chrX	63100000	63200000
chrX	63200000	63300000
chrX	63300000	63400000
chrX	63400000	63500000
chrX	63500000	63600000
chrX	63600000	63700000
chrX	63700000	63800000
chrX	63800000	63900000
chrX	63900000	64000000
chrX	64000000	64100000
chrX	64100000	64200000
chrX	64200000	64300000
chrX	64300000	64400000
chrX	64400000	64500000
chrX	64500000	64600000
chrX	64600000	64700000
chrX	64700000	64800000
chrX	64800000	64900000
chrX	64900000	65000000
chrX	65000000	65100000
chrX	65100000	65200000
chrX	65200000	65300000
chrX	65300000	65400000
chrX	65400000	65500000
chrX	65500000	65600000
chrX	65600000	65700000
chrX	65700000	65800000
chrX	65800000	65900000
chrX	65900000	66000000
chrX	66000000	66100000
chrX	66100000	66200000
chrX	66200000	66300000
chrX	66300000	66400000
chrX	66400000	66500000
chrX	66500000	66600000
chrX	66600000	66700000
chrX	66700000	66800000
chrX	66800000	66900000
chrX	66900000	67000000
chrX	67000000	67100000
chrX	67100000	67200000
chrX	67200000	67300000
chrX	67300000	67400000
chrX	67400000	67500000
chrX	67500000	67600000
chrX	67600000	67700000
chrX	67700000	67800000
chrX	67800000	67900000
chrX	67900000	68000000
chrX	68000000	68100000
chrX	68100000	68200000
chrX	68200000	68300000
chrX	68300000	68400000
chrX	68400000	68500000
chrX	68500000	68600000
chrX	68600000	68700000
chrX	68700000	68800000
chrX	68800000	68900000
chrX	68900000	69000000
chrX	69000000	69100000
chrX	69100000	69200000
chrX	69200000	69300000
chrX	69300000	69400000
chrX	69400000	69500000
chrX	69500000	69600000
chrX	69600000	69700000
chrX	69700000	69800000
chrX	69800000	69900000
chrX	69900000	70000000
chrX	70000000	70100000
chrX	70100000	70200000
chrX	70200000	70300000
chrX	70300000	70400000
chrX	70400000	70500000
chrX	70500000	70600000
chrX	70600000	70700000
chrX	70700000	70800000
chrX	70800000	70900000
chrX	70900000	71000000
chrX	71000000	71100000
chrX	71100000	71200000
chrX	71200000	71300000
chrX	71300000	71400000
chrX	71400000	71500000
chrX	71500000	71600000
chrX	71600000	71700000
chrX	71700000	71800000
chrX	71800000	71900000
chrX	71900000	72000000
chrX	72000000	72100000
chrX	72100000	72200000
chrX	72200000	72300000
chrX	72300000	72400000
chrX	72400000	72500000
chrX	72500000	72600000
chrX	72600000	72700000
chrX	72700000	72800000
chrX	72800000	72900000
chrX	72900000	73000000
chrX	73000000	73100000
chrX	73100000	73200000
chrX	73200000	73300000
chrX	73300000	73400000
chrX	73400000	73500000
chrX	73500000	73600000
chrX	73600000	73700000
chrX	73700000	73800000
chrX	73800000	73900000
chrX	73900000	74000000
chrX	74000000	74100000
chrX	74100000	74200000
chrX	74200000	74300000
chrX	74300000	74400000
chrX	74400000	74500000
chrX	74500000	74600000
chrX	74600000	74700000
chrX	74700000	74800000
chrX	74800000	74900000
chrX	74900000	75000000
chrX	75000000	75100000
chrX	75100000	75200000
chrX	75200000	75300000
chrX	75300000	75400000
chrX	75400000	75500000
chrX	75500000	75600000
chrX	75600000	75700000
chrX	75700000	75800000
chrX	75800000	75900000
chrX	75900000	76000000
chrX	76000000	76100000
chrX	76100000	76200000
chrX	76200000	76300000
chrX	76300000	76400000
chrX	76400000	76500000
chrX	76500000	76600000
chrX	76600000	76700000
chrX	76700000	76800000
chrX	76800000	76900000
chrX	76900000	77000000
chrX	77000000	77100000
chrX	77100000	77200000
chrX	77200000	77300000
chrX	77300000	77400000
chrX	77400000	77500000
chrX	77500000	77600000
chrX	77600000	77700000
chrX	77700000	77800000
chrX	77800000	77900000
chrX	77900000	78000000
chrX	78000000	78100000
chrX	78100000	78200000
chrX	78200000	78300000
chrX	78300000	78400000
chrX	78400000	78500000
chrX	78500000	78600000
chrX	78600000	78700000
chrX	78700000	78800000
chrX	78800000	78900000
chrX	78900000	79000000
chrX	79000000	79100000
chrX	79100000	79200000
chrX	79200000	79300000
chrX	79300000	79400000
chrX	79400000	79500000
chrX	79500000	79600000
chrX	79600000	79700000
chrX	79700000	79800000
chrX	79800000	79900000
chrX	79900000	80000000
chrX	80000000	80100000
chrX	80100000	80200000
chrX	80200000	80300000
chrX	80300000	80400000
chrX	80400000	80500000
chrX	80500000	80600000
chrX	80600000	80700000
chrX	80700000	80800000
chrX	80800000	80900000
chrX	80900000	81000000
chrX	81000000	81100000
chrX	81100000	81200000
chrX	81200000	81300000
chrX	81300000	81400000
chrX	81400000	81500000
chrX	81500000	81600000
chrX	81600000	81700000
chrX	81700000	81800000
chrX	81800000	81900000
chrX	81900000	82000000
chrX	82000000	82100000
chrX	82100000	82200000
chrX	82200000	82300000
chrX	82300000	82400000
chrX	82400000	82500000
chrX	82500000	82600000
chrX	82600000	82700000
chrX	82700000	82800000
chrX	82800000	82900000
chrX	82900000	83000000
chrX	83000000	83100000
chrX	83100000	83200000
chrX	83200000	83300000
chrX	83300000	83400000
chrX	83400000	83500000
chrX	83500000	83600000
chrX	83600000	83700000
chrX	83700000	83800000
chrX	83800000	83900000
chrX	83900000	84000000
chrX	84000000	84100000
chrX	84100000	84200000
chrX	84200000	84300000
chrX	84300000	84400000
chrX	84400000	84500000
chrX	84500000	84600000
chrX	84600000	84700000
chrX	84700000	84800000
chrX	84800000	84900000
chrX	84900000	85000000
chrX	85000000	85100000
chrX	85100000	85200000
chrX	85200000	85300000
chrX	85300000	85400000
chrX	85400000	85500000
chrX	85500000	85600000
chrX	85600000	85700000
chrX	85700000	85800000
chrX	85800000	85900000
chrX	85900000	86000000
chrX	86000000	86100000
chrX	86100000	86200000
chrX	86200000	86300000
chrX	86300000	86400000
chrX	86400000	86500000
chrX	86500000	86600000
chrX	86600000	86700000
chrX	86700000	86800000
chrX	86800000	86900000
chrX	86900000	87000000
chrX	87000000	87100000
chrX	87100000	87200000
chrX	87200000	87300000
chrX	87300000	87400000
chrX	87400000	87500000
chrX	87500000	87600000
chrX	87600000	87700000
chrX	87700000	87800000
chrX	87800000	87900000
chrX	87900000	88000000
chrX	88000000	88100000
chrX	88100000	88200000
chrX	88200000	88300000
chrX	88300000	88400000
chrX	88400000	88500000
chrX	88500000	88600000
chrX	88600000	88700000
chrX	88700000	88800000
chrX	88800000	88900000
chrX	88900000	89000000
chrX	89000000	89100000
chrX	89100000	89200000
chrX	89200000	89300000
chrX	89300000	89400000
chrX	89400000	89500000
chrX	89500000	89600000
chrX	89600000	89700000
chrX	89700000	89800000
chrX	89800000	89900000
chrX	89900000	90000000
chrX	90000000	90100000
chrX	90100000	90200000
chrX	90200000	90300000
chrX	90300000	90400000
chrX	90400000	90500000
chrX	90500000	90600000
chrX	90600000	90700000
chrX	90700000	90800000
chrX	90800000	90900000
chrX	90900000	91000000
chrX	91000000	91100000
chrX	91100000	91200000
chrX	91200000	91300000
chrX	91300000	91400000
chrX	91400000	91500000
chrX	91500000	91600000
chrX	91600000	91700000
chrX	91700000	91800000
chrX	91800000	91900000
chrX	91900000	92000000
chrX	92000000	92100000
chrX	92100000	92200000
chrX	92200000	92300000
chrX	92300000	92400000
chrX	92400000	92500000
chrX	92500000	92600000
chrX	92600000	92700000
chrX	92700000	92800000
chrX	92800000	92900000
chrX	92900000	93000000
chrX	93000000	93100000
chrX	93100000	93200000
chrX	93200000	93300000
chrX	93300000	93400000
chrX	93400000	93500000
chrX	93500000	93600000
chrX	93600000	93700000
chrX	93700000	93800000
chrX	93800000	93900000
chrX	93900000	94000000
chrX	94000000	94100000
chrX	94100000	94200000
chrX	94200000	94300000
chrX	94300000	94400000
chrX	94400000	94500000
chrX	94500000	94600000
chrX	94600000	94700000
chrX	94700000	94800000
chrX	94800000	94900000
chrX	94900000	95000000
chrX	95000000	95100000
chrX	95100000	95200000
chrX	95200000	95300000
chrX	95300000	95400000
chrX	95400000	95500000
chrX	95500000	95600000
chrX	95600000	95700000
chrX	95700000	95800000
chrX	95800000	95900000
chrX	95900000	96000000
chrX	96000000	96100000
chrX	96100000	96200000
chrX	96200000	96300000
chrX	96300000	96400000
chrX	96400000	96500000
chrX	96500000	96600000
chrX	96600000	96700000
chrX	96700000	96800000
chrX	96800000	96900000
chrX	96900000	97000000
chrX	97000000	97100000
chrX	97100000	97200000
chrX	97200000	97300000
chrX	97300000	97400000
chrX	97400000	97500000
chrX	97500000	97600000
chrX	97600000	97700000
chrX	97700000	97800000
chrX	97800000	97900000
chrX	97900000	98000000
chrX	98000000	98100000
chrX	98100000	98200000
chrX	98200000	98300000
chrX	98300000	98400000
chrX	98400000	98500000
chrX	98500000	98600000
chrX	98600000	98700000
chrX	98700000	98800000
chrX	98800000	98900000
chrX	98900000	99000000
chrX	99000000	99100000
chrX	99100000	99200000
chrX	99200000	99300000
chrX	99300000	99400000
chrX	99400000	99500000
chrX	99500000	99600000
chrX	99600000	99700000
chrX	99700000	99800000
chrX	99800000	99900000
chrX	99900000	100000000
chrX	100000000	100100000
chrX	100100000	100200000
chrX	100200000	100300000
chrX	100300000	100400000
chrX	100400000	100500000
chrX	100500000	100600000
chrX	100600000	100700000
chrX	100700000	100800000
chrX	100800000	100900000
chrX	100900000	101000000
chrX	101000000	101100000
chrX	101100000	101200000
chrX	101200000	101300000
chrX	101300000	101400000
chrX	101400000	101500000
chrX	101500000	101600000
chrX	101600000	101700000
chrX	101700000	101800000
chrX	101800000	101900000
chrX	101900000	102000000
chrX	102000000	102100000
chrX	102100000	102200000
chrX	102200000	102300000
chrX	102300000	102400000
chrX	102400000	102500000
chrX	102500000	102600000
chrX	102600000	102700000
chrX	102700000	102800000
chrX	102800000	102900000
chrX	102900000	103000000
chrX	103000000	103100000
chrX	103100000	103200000
chrX	103200000	103300000
chrX	103300000	103400000
chrX	103400000	103500000
chrX	103500000	103600000
chrX	103600000	103700000
chrX	103700000	103800000
chrX	103800000	103900000
chrX	103900000	104000000
chrX	104000000	104100000
chrX	104100000	104200000
chrX	104200000	104300000
chrX	104300000	104400000
chrX	104400000	104500000
chrX	104500000	104600000
chrX	104600000	104700000
chrX	104700000	104800000
chrX	104800000	104900000
chrX	104900000	105000000
chrX	105000000	105100000
chrX	105100000	105200000
chrX	105200000	105300000
chrX	105300000	105400000
chrX	105400000	105500000
chrX	105500000	105600000
chrX	105600000	105700000
chrX	105700000	105800000
chrX	105800000	105900000
chrX	105900000	106000000
chrX	106000000	106100000
chrX	106100000	106200000
chrX	106200000	106300000
chrX	106300000	106400000
chrX	106400000	106500000
chrX	106500000	106600000
chrX	106600000	106700000
chrX	106700000	106800000
chrX	106800000	106900000
chrX	106900000	107000000
chrX	107000000	107100000
chrX	107100000	107200000
chrX	107200000	107300000
chrX	107300000	107400000
chrX	107400000	107500000
chrX	107500000	107600000
chrX	107600000	107700000
chrX	107700000	107800000
chrX	107800000	107900000
chrX	107900000	108000000
chrX	108000000	108100000
chrX	108100000	108200000
chrX	108200000	108300000
chrX	108300000	108400000
chrX	108400000	108500000
chrX	108500000	108600000
chrX	108600000	108700000
chrX	108700000	108800000
chrX	108800000	108900000
chrX	108900000	109000000
chrX	109000000	109100000
chrX	109100000	109200000
chrX	109200000	109300000
chrX	109300000	109400000
chrX	109400000	109500000
chrX	109500000	109600000
chrX	109600000	109700000
chrX	109700000	109800000
chrX	109800000	109900000
chrX	109900000	110000000
chrX	110000000	110100000
chrX	110100000	110200000
chrX	110200000	110300000
chrX	110300000	110400000
chrX	110400000	110500000
chrX	110500000	110600000
chrX	110600000	110700000
chrX	110700000	110800000
chrX	110800000	110900000
chrX	110900000	111000000
chrX	111000000	111100000
chrX	111100000	111200000
chrX	111200000	111300000
chrX	111300000	111400000
chrX	111400000	111500000
chrX	111500000	111600000
chrX	111600000	111700000
chrX	111700000	111800000
chrX	111800000	111900000
chrX	111900000	112000000
chrX	112000000	112100000
chrX	112100000	112200000
chrX	112200000	112300000
chrX	112300000	112400000
chrX	112400000	112500000
chrX	112500000	112600000
chrX	112600000	112700000
chrX	112700000	112800000
chrX	112800000	112900000
chrX	112900000	113000000
chrX	113000000	113100000
chrX	113100000	113200000
chrX	113200000	113300000
chrX	113300000	113400000
chrX	113400000	113500000
chrX	113500000	113600000
chrX	113600000	113700000
chrX	113700000	113800000
chrX	113800000	113900000
chrX	113900000	114000000
chrX	114000000	114100000
chrX	114100000	114200000
chrX	114200000	114300000
chrX	114300000	114400000
chrX	114400000	114500000
chrX	114500000	114600000
chrX	114600000	114700000
chrX	114700000	114800000
chrX	114800000	114900000
chrX	114900000	115000000
chrX	115000000	115100000
chrX	115100000	115200000
chrX	115200000	115300000
chrX	115300000	115400000
chrX	115400000	115500000
chrX	115500000	115600000
chrX	115600000	115700000
chrX	115700000	115800000
chrX	115800000	115900000
chrX	115900000	116000000
chrX	116000000	116100000
chrX	116100000	116200000
chrX	116200000	116300000
chrX	116300000	116400000
chrX	116400000	116500000
chrX	116500000	116600000
chrX	116600000	116700000
chrX	116700000	116800000
chrX	116800000	116900000
chrX	116900000	117000000
chrX	117000000	117100000
chrX	117100000	117200000
chrX	117200000	117300000
chrX	117300000	117400000
chrX	117400000	117500000
chrX	117500000	117600000
chrX	117600000	117700000
chrX	117700000	117800000
chrX	117800000	117900000
chrX	117900000	118000000
chrX	118000000	118100000
chrX	118100000	118200000
chrX	118200000	118300000
chrX	118300000	118400000
chrX	118400000	118500000
chrX	118500000	118600000
chrX	118600000	118700000
chrX	118700000	118800000
chrX	118800000	118900000
chrX	118900000	119000000
chrX	119000000	119100000
chrX	119100000	119200000
chrX	119200000	119300000
chrX	119300000	119400000
chrX	119400000	119500000
chrX	119500000	119600000
chrX	119600000	119700000
chrX	119700000	119800000
chrX	119800000	119900000
chrX	119900000	120000000
chrX	120000000	120100000
chrX	120100000	120200000
chrX	120200000	120300000
chrX	120300000	120400000
chrX	120400000	120500000
chrX	120500000	120600000
chrX	120600000	120700000
chrX	120700000	120800000
chrX	120800000	120900000
chrX	120900000	121000000
chrX	121000000	121100000
chrX	121100000	121200000
chrX	121200000	121300000
chrX	121300000	121400000
chrX	121400000	121500000
chrX	121500000	121600000
chrX	121600000	121700000
chrX	121700000	121800000
chrX	121800000	121900000
chrX	121900000	122000000
chrX	122000000	122100000
chrX	122100000	122200000
chrX	122200000	122300000
chrX	122300000	122400000
chrX	122400000	122500000
chrX	122500000	122600000
chrX	122600000	122700000
chrX	122700000	122800000
chrX	122800000	122900000
chrX	122900000	123000000
chrX	123000000	123100000
chrX	123100000	123200000
chrX	123200000	123300000
chrX	123300000	123400000
chrX	123400000	123500000
chrX	123500000	123600000
chrX	123600000	123700000
chrX	123700000	123800000
chrX	123800000	123900000
chrX	123900000	124000000
chrX	124000000	124100000
chrX	124100000	124200000
chrX	124200000	124300000
chrX	124300000	124400000
chrX	124400000	124500000
chrX	124500000	124600000
chrX	124600000	124700000
chrX	124700000	124800000
chrX	124800000	124900000
chrX	124900000	125000000
chrX	125000000	125100000
chrX	125100000	125200000
chrX	125200000	125300000
chrX	125300000	125400000
chrX	125400000	125500000
chrX	125500000	125600000
chrX	125600000	125700000
chrX	125700000	125800000
chrX	125800000	125900000
chrX	125900000	126000000
chrX	126000000	126100000
chrX	126100000	126200000
chrX	126200000	126300000
chrX	126300000	126400000
chrX	126400000	126500000
chrX	126500000	126600000
chrX	126600000	126700000
chrX	126700000	126800000
chrX	126800000	126900000
chrX	126900000	127000000
chrX	127000000	127100000
chrX	127100000	127200000
chrX	127200000	127300000
chrX	127300000	127400000
chrX	127400000	127500000
chrX	127500000	127600000
chrX	127600000	127700000
chrX	127700000	127800000
chrX	127800000	127900000
chrX	127900000	128000000
chrX	128000000	128100000
chrX	128100000	128200000
chrX	128200000	128300000
chrX	128300000	128400000
chrX	128400000	128500000
chrX	128500000	128600000
chrX	128600000	128700000
chrX	128700000	128800000
chrX	128800000	128900000
chrX	128900000	129000000
chrX	129000000	129100000
chrX	129100000	129200000
chrX	129200000	129300000
chrX	129300000	129400000
chrX	129400000	129500000
chrX	129500000	129600000
chrX	129600000	129700000
chrX	129700000	129800000
chrX	129800000	129900000
chrX	129900000	130000000
chrX	130000000	130100000
chrX	130100000	130200000
chrX	130200000	130300000
chrX	130300000	130400000
chrX	130400000	130500000
chrX	130500000	130600000
chrX	130600000	130700000
chrX	130700000	130800000
chrX	130800000	130900000
chrX	130900000	131000000
chrX	131000000	131100000
chrX	131100000	131200000
chrX	131200000	131300000
chrX	131300000	131400000
chrX	131400000	131500000
chrX	131500000	131600000
chrX	131600000	131700000
chrX	131700000	131800000
chrX	131800000	131900000
chrX	131900000	132000000
chrX	132000000	132100000
chrX	132100000	132200000
chrX	132200000	132300000
chrX	132300000	132400000
chrX	132400000	132500000
chrX	132500000	132600000
chrX	132600000	132700000
chrX	132700000	132800000
chrX	132800000	132900000
chrX	132900000	133000000
chrX	133000000	133100000
chrX	133100000	133200000
chrX	133200000	133300000
chrX	133300000	133400000
chrX	133400000	133500000
chrX	133500000	133600000
chrX	133600000	133700000
chrX	133700000	133800000
chrX	133800000	133900000
chrX	133900000	134000000
chrX	134000000	134100000
chrX	134100000	134200000
chrX	134200000	134300000
chrX	134300000	134400000
chrX	134400000	134500000
chrX	134500000	134600000
chrX	134600000	134700000
chrX	134700000	134800000
chrX	134800000	134900000
chrX	134900000	135000000
chrX	135000000	135100000
chrX	135100000	135200000
chrX	135200000	135300000
chrX	135300000	135400000
chrX	135400000	135500000
chrX	135500000	135600000
chrX	135600000	135700000
chrX	135700000	135800000
chrX	135800000	135900000
chrX	135900000	136000000
chrX	136000000	136100000
chrX	136100000	136200000
chrX	136200000	136300000
chrX	136300000	136400000
chrX	136400000	136500000
chrX	136500000	136600000
chrX	136600000	136700000
chrX	136700000	136800000
chrX	136800000	136900000
chrX	136900000	137000000
chrX	137000000	137100000
chrX	137100000	137200000
chrX	137200000	137300000
chrX	137300000	137400000
chrX	137400000	137500000
chrX	137500000	137600000
chrX	137600000	137700000
chrX	137700000	137800000
chrX	137800000	137900000
chrX	137900000	138000000
chrX	138000000	138100000
chrX	138100000	138200000
chrX	138200000	138300000
chrX	138300000	138400000
chrX	138400000	138500000
chrX	138500000	138600000
chrX	138600000	138700000
chrX	138700000	138800000
chrX	138800000	138900000
chrX	138900000	139000000
chrX	139000000	139100000
chrX	139100000	139200000
chrX	139200000	139300000
chrX	139300000	139400000
chrX	139400000	139500000
chrX	139500000	139600000
chrX	139600000	139700000
chrX	139700000	139800000
chrX	139800000	139900000
chrX	139900000	140000000
chrX	140000000	140100000
chrX	140100000	140200000
chrX	140200000	140300000
chrX	140300000	140400000
chrX	140400000	140500000
chrX	140500000	140600000
chrX	140600000	140700000
chrX	140700000	140800000
chrX	140800000	140900000
chrX	140900000	141000000
chrX	141000000	141100000
chrX	141100000	141200000
chrX	141200000	141300000
chrX	141300000	141400000
chrX	141400000	141500000
chrX	141500000	141600000
chrX	141600000	141700000
chrX	141700000	141800000
chrX	141800000	141900000
chrX	141900000	142000000
chrX	142000000	142100000
chrX	142100000	142200000
chrX	142200000	142300000
chrX	142300000	142400000
chrX	142400000	142500000
chrX	142500000	142600000
chrX	142600000	142700000
chrX	142700000	142800000
chrX	142800000	142900000
chrX	142900000	143000000
chrX	143000000	143100000
chrX	143100000	143200000
chrX	143200000	143300000
chrX	143300000	143400000
chrX	143400000	143500000
chrX	143500000	143600000
chrX	143600000	143700000
chrX	143700000	143800000
chrX	143800000	143900000
chrX	143900000	144000000
chrX	144000000	144100000
chrX	144100000	144200000
chrX	144200000	144300000
chrX	144300000	144400000
chrX	144400000	144500000
chrX	144500000	144600000
chrX	144600000	144700000
chrX	144700000	144800000
chrX	144800000	144900000
chrX	144900000	145000000
chrX	145000000	145100000
chrX	145100000	145200000
chrX	145200000	145300000
chrX	145300000	145400000
chrX	145400000	145500000
chrX	145500000	145600000
chrX	145600000	145700000
chrX	145700000	145800000
chrX	145800000	145900000
chrX	145900000	146000000
chrX	146000000	146100000
chrX	146100000	146200000
chrX	146200000	146300000
chrX	146300000	146400000
chrX	146400000	146500000
chrX	146500000	146600000
chrX	146600000	146700000
chrX	146700000	146800000
chrX	146800000	146900000
chrX	146900000	147000000
chrX	147000000	147100000
chrX	147100000	147200000
chrX	147200000	147300000
chrX	147300000	147400000
chrX	147400000	147500000
chrX	147500000	147600000
chrX	147600000	147700000
chrX	147700000	147800000
chrX	147800000	147900000
chrX	147900000	148000000
chrX	148000000	148100000
chrX	148100000	148200000
chrX	148200000	148300000
chrX	148300000	148400000
chrX	148400000	148500000
chrX	148500000	148600000
chrX	148600000	148700000
chrX	148700000	148800000
chrX	148800000	148900000
chrX	148900000	149000000
chrX	149000000	149100000
chrX	149100000	149200000
chrX	149200000	149300000
chrX	149300000	149400000
chrX	149400000	149500000
chrX	149500000	149600000
chrX	149600000	149700000
chrX	149700000	149800000
chrX	149800000	149900000
chrX	149900000	150000000
chrX	150000000	150100000
chrX	150100000	150200000
chrX	150200000	150300000
chrX	150300000	150400000
chrX	150400000	150500000
chrX	150500000	150600000
chrX	150600000	150700000
chrX	150700000	150800000
chrX	150800000	150900000
chrX	150900000	151000000
chrX	151000000	151100000
chrX	151100000	151200000
chrX	151200000	151300000
chrX	151300000	151400000
chrX	151400000	151500000
chrX	151500000	151600000
chrX	151600000	151700000
chrX	151700000	151800000
chrX	151800000	151900000
chrX	151900000	152000000
chrX	152000000	152100000
chrX	152100000	152200000
chrX	152200000	152300000
chrX	152300000	152400000
chrX	152400000	152500000
chrX	152500000	152600000
chrX	152600000	152700000
chrX	152700000	152800000
chrX	152800000	152900000
chrX	152900000	153000000
chrX	153000000	153100000
chrX	153100000	153200000
chrX	153200000	153300000
chrX	153300000	153400000
chrX	153400000	153500000
chrX	153500000	153600000
chrX	153600000	153700000
chrX	153700000	153800000
chrX	153800000	153900000
chrX	153900000	154000000
chrX	154000000	154100000
chrX	154100000	154200000
chrX	154200000	154259566
chrY	0	100000
chrY	100000	200000
chrY	200000	300000
chrY	300000	400000
chrY	400000	500000
chrY	500000	600000
chrY	600000	700000
chrY	700000	800000
chrY	800000	900000
chrY	900000	1000000
chrY	1000000	1100000
chrY	1100000	1200000
chrY	1200000	1300000
chrY	1300000	1400000
chrY	1400000	1500000
chrY	1500000	1600000
chrY	1600000	1700000
chrY	1700000	1800000
chrY	1800000	1900000
chrY	1900000	2000000
chrY	2000000	2100000
chrY	2100000	2200000
chrY	2200000	2300000
chrY	2300000	2400000
chrY	2400000	2500000
chrY	2500000	2600000
chrY	2600000	2700000
chrY	2700000	2800000
chrY	2800000	2900000
chrY	2900000	3000000
chrY	3000000	3100000
chrY	3100000	3200000
chrY	3200000	3300000
chrY	3300000	3400000
chrY	3400000	3500000
chrY	3500000	3600000
chrY	3600000	3700000
chrY	3700000	3800000
chrY	3800000	3900000
chrY	3900000	4000000
chrY	4000000	4100000
chrY	4100000	4200000
chrY	4200000	4300000
chrY	4300000	4400000
chrY	4400000	4500000
chrY	4500000	4600000
chrY	4600000	4700000
chrY	4700000	4800000
chrY	4800000	4900000
chrY	4900000	5000000
chrY	5000000	5100000
chrY	5100000	5200000
chrY	5200000	5300000
chrY	5300000	5400000
chrY	5400000	5500000
chrY	5500000	5600000
chrY	5600000	5700000
chrY	5700000	5800000
chrY	5800000	5900000
chrY	5900000	6000000
chrY	6000000	6100000
chrY	6100000	6200000
chrY	6200000	6300000
chrY	6300000	6400000
chrY	6400000	6500000
chrY	6500000	6600000
chrY	6600000	6700000
chrY	6700000	6800000
chrY	6800000	6900000
chrY	6900000	7000000
chrY	7000000	7100000
chrY	7100000	7200000
chrY	7200000	7300000
chrY	7300000	7400000
chrY	7400000	7500000
chrY	7500000	7600000
chrY	7600000	7700000
chrY	7700000	7800000
chrY	7800000	7900000
chrY	7900000	8000000
chrY	8000000	8100000
chrY	8100000	8200000
chrY	8200000	8300000
chrY	8300000	8400000
chrY	8400000	8500000
chrY	8500000	8600000
chrY	8600000	8700000
chrY	8700000	8800000
chrY	8800000	8900000
chrY	8900000	9000000
chrY	9000000	9100000
chrY	9100000	9200000
chrY	9200000	9300000
chrY	9300000	9400000
chrY	9400000	9500000
chrY	9500000	9600000
chrY	9600000	9700000
chrY	9700000	9800000
chrY	9800000	9900000
chrY	9900000	10000000
chrY	10000000	10100000
chrY	10100000	10200000
chrY	10200000	10300000
chrY	10300000	10400000
chrY	10400000	10500000
chrY	10500000	10600000
chrY	10600000	10700000
chrY	10700000	10800000
chrY	10800000	10900000
chrY	10900000	11000000
chrY	11000000	11100000
chrY	11100000	11200000
chrY	11200000	11300000
chrY	11300000	11400000
chrY	11400000	11500000
chrY	11500000	11600000
chrY	11600000	11700000
chrY	11700000	11800000
chrY	11800000	11900000
chrY	11900000	12000000
chrY	12000000	12100000
chrY	12100000	12200000
chrY	12200000	12300000
chrY	12300000	12400000
chrY	12400000	12500000
chrY	12500000	12600000
chrY	12600000	12700000
chrY	12700000	12800000
chrY	12800000	12900000
chrY	12900000	13000000
chrY	13000000	13100000
chrY	13100000	13200000
chrY	13200000	13300000
chrY	13300000	13400000
chrY	13400000	13500000
chrY	13500000	13600000
chrY	13600000	13700000
chrY	13700000	13800000
chrY	13800000	13900000
chrY	13900000	14000000
chrY	14000000	14100000
chrY	14100000	14200000
chrY	14200000	14300000
chrY	14300000	14400000
chrY	14400000	14500000
chrY	14500000	14600000
chrY	14600000	14700000
chrY	14700000	14800000
chrY	14800000	14900000
chrY	14900000	15000000
chrY	15000000	15100000
chrY	15100000	15200000
chrY	15200000	15300000
chrY	15300000	15400000
chrY	15400000	15500000
chrY	15500000	15600000
chrY	15600000	15700000
chrY	15700000	15800000
chrY	15800000	15900000
chrY	15900000	16000000
chrY	16000000	16100000
chrY	16100000	16200000
chrY	16200000	16300000
chrY	16300000	16400000
chrY	16400000	16500000
chrY	16500000	16600000
chrY	16600000	16700000
chrY	16700000	16800000
chrY	16800000	16900000
chrY	16900000	17000000
chrY	17000000	17100000
chrY	17100000	17200000
chrY	17200000	17300000
chrY	17300000	17400000
chrY	17400000	17500000
chrY	17500000	17600000
chrY	17600000	17700000
chrY	17700000	17800000
chrY	17800000	17900000
chrY	17900000	18000000
chrY	18000000	18100000
chrY	18100000	18200000
chrY	18200000	18300000
chrY	18300000	18400000
chrY	18400000	18500000
chrY	18500000	18600000
chrY	18600000	18700000
chrY	18700000	18800000
chrY	18800000	18900000
chrY	18900000	19000000
chrY	19000000	19100000
chrY	19100000	19200000
chrY	19200000	19300000
chrY	19300000	19400000
chrY	19400000	19500000
chrY	19500000	19600000
chrY	19600000	19700000
chrY	19700000	19800000
chrY	19800000	19900000
chrY	19900000	20000000
chrY	20000000	20100000
chrY	20100000	20200000
chrY	20200000	20300000
chrY	20300000	20400000
chrY	20400000	20500000
chrY	20500000	20600000
chrY	20600000	20700000
chrY	20700000	20800000
chrY	20800000	20900000
chrY	20900000	21000000
chrY	21000000	21100000
chrY	21100000	21200000
chrY	21200000	21300000
chrY	21300000	21400000
chrY	21400000	21500000
chrY	21500000	21600000
chrY	21600000	21700000
chrY	21700000	21800000
chrY	21800000	21900000
chrY	21900000	22000000
chrY	22000000	22100000
chrY	22100000	22200000
chrY	22200000	22300000
chrY	22300000	22400000
chrY	22400000	22500000
chrY	22500000	22600000
chrY	22600000	22700000
chrY	22700000	22800000
chrY	22800000	22900000
chrY	22900000	23000000
chrY	23000000	23100000
chrY	23100000	23200000
chrY	23200000	23300000
chrY	23300000	23400000
chrY	23400000	23500000
chrY	23500000	23600000
chrY	23600000	23700000
chrY	23700000	23800000
chrY	23800000	23900000
chrY	23900000	24000000
chrY	24000000	24100000
chrY	24100000	24200000
chrY	24200000	24300000
chrY	24300000	24400000
chrY	24400000	24500000
chrY	24500000	24600000
chrY	24600000	24700000
chrY	24700000	24800000
chrY	24800000	24900000
chrY	24900000	25000000
chrY	25000000	25100000
chrY	25100000	25200000
chrY	25200000	25300000
chrY	25300000	25400000
chrY	25400000	25500000
chrY	25500000	25600000
chrY	25600000	25700000
chrY	25700000	25800000
chrY	25800000	25900000
chrY	25900000	26000000
chrY	26000000	26100000
chrY	26100000	26200000
chrY	26200000	26300000
chrY	26300000	26400000
chrY	26400000	26500000
chrY	26500000	26600000
chrY	26600000	26700000
chrY	26700000	26800000
chrY	26800000	26900000
chrY	26900000	27000000
chrY	27000000	27100000
chrY	27100000	27200000
chrY	27200000	27300000
chrY	27300000	27400000
chrY	27400000	27500000
chrY	27500000	27600000
chrY	27600000	27700000
chrY	27700000	27800000
chrY	27800000	27900000
chrY	27900000	28000000
chrY	28000000	28100000
chrY	28100000	28200000
chrY	28200000	28300000
chrY	28300000	28400000
chrY	28400000	28500000
chrY	28500000	28600000
chrY	28600000	28700000
chrY	28700000	28800000
chrY	28800000	28900000
chrY	28900000	29000000
chrY	29000000	29100000
chrY	29100000	29200000
chrY	29200000	29300000
chrY	29300000	29400000
chrY	29400000	29500000
chrY	29500000	29600000
chrY	29600000	29700000
chrY	29700000	29800000
chrY	29800000	29900000
chrY	29900000	30000000
chrY	30000000	30100000
chrY	30100000	30200000
chrY	30200000	30300000
chrY	30300000	30400000
chrY	30400000	30500000
chrY	30500000	30600000
chrY	30600000	30700000
chrY	30700000	30800000
chrY	30800000	30900000
chrY	30900000	31000000
chrY	31000000	31100000
chrY	31100000	31200000
chrY	31200000	31300000
chrY	31300000	31400000
chrY	31400000	31500000
chrY	31500000	31600000
chrY	31600000	31700000
chrY	31700000	31800000
chrY	31800000	31900000
chrY	31900000	32000000
chrY	32000000	32100000
chrY	32100000	32200000
chrY	32200000	32300000
chrY	32300000	32400000
chrY	32400000	32500000
chrY	32500000	32600000
chrY	32600000	32700000
chrY	32700000	32800000
chrY	32800000	32900000
chrY	32900000	33000000
chrY	33000000	33100000
chrY	33100000	33200000
chrY	33200000	33300000
chrY	33300000	33400000
chrY	33400000	33500000
chrY	33500000	33600000
chrY	33600000	33700000
chrY	33700000	33800000
chrY	33800000	33900000
chrY	33900000	34000000
chrY	34000000	34100000
chrY	34100000	34200000
chrY	34200000	34300000
chrY	34300000	34400000
chrY	34400000	34500000
chrY	34500000	34600000
chrY	34600000	34700000
chrY	34700000	34800000
chrY	34800000	34900000
chrY	34900000	35000000
chrY	35000000	35100000
chrY	35100000	35200000
chrY	35200000	35300000
chrY	35300000	35400000
chrY	35400000	35500000
chrY	35500000	35600000
chrY	35600000	35700000
chrY	35700000	35800000
chrY	35800000	35900000
chrY	35900000	36000000
chrY	36000000	36100000
chrY	36100000	36200000
chrY	36200000	36300000
chrY	36300000	36400000
chrY	36400000	36500000
chrY	36500000	36600000
chrY	36600000	36700000
chrY	36700000	36800000
chrY	36800000	36900000
chrY	36900000	37000000
chrY	37000000	37100000
chrY	37100000	37200000
chrY	37200000	37300000
chrY	37300000	37400000
chrY	37400000	37500000
chrY	37500000	37600000
chrY	37600000	37700000
chrY	37700000	37800000
chrY	37800000	37900000
chrY	37900000	38000000
chrY	38000000	38100000
chrY	38100000	38200000
chrY	38200000	38300000
chrY	38300000	38400000
chrY	38400000	38500000
chrY	38500000	38600000
chrY	38600000	38700000
chrY	38700000	38800000
chrY	38800000	38900000
chrY	38900000	39000000
chrY	39000000	39100000
chrY	39100000	39200000
chrY	39200000	39300000
chrY	39300000	39400000
chrY	39400000	39500000
chrY	39500000	39600000
chrY	39600000	39700000
chrY	39700000	39800000
chrY	39800000	39900000
chrY	39900000	40000000
chrY	40000000	40100000
chrY	40100000	40200000
chrY	40200000	40300000
chrY	40300000	40400000
chrY	40400000	40500000
chrY	40500000	40600000
chrY	40600000	40700000
chrY	40700000	40800000
chrY	40800000	40900000
chrY	40900000	41000000
chrY	41000000	41100000
chrY	41100000	41200000
chrY	41200000	41300000
chrY	41300000	41400000
chrY	41400000	41500000
chrY	41500000	41600000
chrY	41600000	41700000
chrY	41700000	41800000
chrY	41800000	41900000
chrY	41900000	42000000
chrY	42000000	42100000
chrY	42100000	42200000
chrY	42200000	42300000
chrY	42300000	42400000
chrY	42400000	42500000
chrY	42500000	42600000
chrY	42600000	42700000
chrY	42700000	42800000
chrY	42800000	42900000
chrY	42900000	43000000
chrY	43000000	43100000
chrY	43100000	43200000
chrY	43200000	43300000
chrY	43300000	43400000
chrY	43400000	43500000
chrY	43500000	43600000
chrY	43600000	43700000
chrY	43700000	43800000
chrY	43800000	43900000
chrY	43900000	44000000
chrY	44000000	44100000
chrY	44100000	44200000
chrY	44200000	44300000
chrY	44300000	44400000
chrY	44400000	44500000
chrY	44500000	44600000
chrY	44600000	44700000
chrY	44700000	44800000
chrY	44800000	44900000
chrY	44900000	45000000
chrY	45000000	45100000
chrY	45100000	45200000
chrY	45200000	45300000
chrY	45300000	45400000
chrY	45400000	45500000
chrY	45500000	45600000
chrY	45600000	45700000
chrY	45700000	45800000
chrY	45800000	45900000
chrY	45900000	46000000
chrY	46000000	46100000
chrY	46100000	46200000
chrY	46200000	46300000
chrY	46300000	46400000
chrY	46400000	46500000
chrY	46500000	46600000
chrY	46600000	46700000
chrY	46700000	46800000
chrY	46800000	46900000
chrY	46900000	47000000
chrY	47000000	47100000
chrY	47100000	47200000
chrY	47200000	47300000
chrY	47300000	47400000
chrY	47400000	47500000
chrY	47500000	47600000
chrY	47600000	47700000
chrY	47700000	47800000
chrY	47800000	47900000
chrY	47900000	48000000
chrY	48000000	48100000
chrY	48100000	48200000
chrY	48200000	48300000
chrY	48300000	48400000
chrY	48400000	48500000
chrY	48500000	48600000
chrY	48600000	48700000
chrY	48700000	48800000
chrY	48800000	48900000
chrY	48900000	49000000
chrY	49000000	49100000
chrY	49100000	49200000
chrY	49200000	49300000
chrY	49300000	49400000
chrY	49400000	49500000
chrY	49500000	49600000
chrY	49600000	49700000
chrY	49700000	49800000
chrY	49800000	49900000
chrY	49900000	50000000
chrY	50000000	50100000
chrY	50100000	50200000
chrY	50200000	50300000
chrY	50300000	50400000
chrY	50400000	50500000
chrY	50500000	50600000
chrY	50600000	50700000
chrY	50700000	50800000
chrY	50800000	50900000
chrY	50900000	51000000
chrY	51000000	51100000
chrY	51100000	51200000
chrY	51200000	51300000
chrY	51300000	51400000
chrY	51400000	51500000
chrY	51500000	51600000
chrY	51600000	51700000
chrY	51700000	51800000
chrY	51800000	51900000
chrY	51900000	52000000
chrY	52000000	52100000
chrY	52100000	52200000
chrY	52200000	52300000
chrY	52300000	52400000
chrY	52400000	52500000
chrY	52500000	52600000
chrY	52600000	52700000
chrY	52700000	52800000
chrY	52800000	52900000
chrY	52900000	53000000
chrY	53000000	53100000
chrY	53100000	53200000
chrY	53200000	53300000
chrY	53300000	53400000
chrY	53400000	53500000
chrY	53500000	53600000
chrY	53600000	53700000
chrY	53700000	53800000
chrY	53800000	53900000
chrY	53900000	54000000
chrY	54000000	54100000
chrY	54100000	54200000
chrY	54200000	54300000
chrY	54300000	54400000
chrY	54400000	54500000
chrY	54500000	54600000
chrY	54600000	54700000
chrY	54700000	54800000
chrY	54800000	54900000
chrY	54900000	55000000
chrY	55000000	55100000
chrY	55100000	55200000
chrY	55200000	55300000
chrY	55300000	55400000
chrY	55400000	55500000
chrY	55500000	55600000
chrY	55600000	55700000
chrY	55700000	55800000
chrY	55800000	55900000
chrY	55900000	56000000
chrY	56000000	56100000
chrY	56100000	56200000
chrY	56200000	56300000
chrY	56300000	56400000
chrY	56400000	56500000
chrY	56500000	56600000
chrY	56600000	56700000
chrY	56700000	56800000
chrY	56800000	56900000
chrY	56900000	57000000
chrY	57000000	57100000
chrY	57100000	57200000
chrY	57200000	57300000
chrY	57300000	57400000
chrY	57400000	57500000
chrY	57500000	57600000
chrY	57600000	57700000
chrY	57700000	57800000
chrY	57800000	57900000
chrY	57900000	58000000
chrY	58000000	58100000
chrY	58100000	58200000
chrY	58200000	58300000
chrY	58300000	58400000
chrY	58400000	58500000
chrY	58500000	58600000
chrY	58600000	58700000
chrY	58700000	58800000
chrY	58800000	58900000
chrY	58900000	59000000
chrY	59000000	59100000
chrY	59100000	59200000
chrY	59200000	59300000
chrY	59300000	59400000
chrY	59400000	59500000
chrY	59500000	59600000
chrY	59600000	59700000
chrY	59700000	59800000
chrY	59800000	59900000
chrY	59900000	60000000
chrY	60000000	60100000
chrY	60100000	60200000
chrY	60200000	60300000
chrY	60300000	60400000
chrY	60400000	60500000
chrY	60500000	60600000
chrY	60600000	60700000
chrY	60700000	60800000
chrY	60800000	60900000
chrY	60900000	61000000
chrY	61000000	61100000
chrY	61100000	61200000
chrY	61200000	61300000
chrY	61300000	61400000
chrY	61400000	61500000
chrY	61500000	61600000
chrY	61600000	61700000
chrY	61700000	61800000
chrY	61800000	61900000
chrY	61900000	62000000
chrY	62000000	62100000
chrY	62100000	62200000
chrY	62200000	62300000
chrY	62300000	62400000
chrY	62400000	62460029
```
