## Supplementary Software for "Tigerfish designs oligonucleotide-based *in situ* hybridization probes targeting intervals of highly repetitive DNA at the scale of genomes": chm13_final_probe_summary.txt

```
repeat_coords	probe_count	on_target_sum	off_target_sum
chr9:49100000-76600000	2	20779.395191240743	954.7887445538859
```
