## Supplementary Software for "Tigerfish designs oligonucleotide-based *in situ* hybridization probes targeting intervals of highly repetitive DNA at the scale of genomes": chr9:49055551-76694047_binding_summ.txt

```
chr9:49055551-76694047	chr9:49100000-76600000
chr9:49055551-76694047	chr9:49100000-76600000
```
