## Supplementary Software for "Tigerfish designs oligonucleotide-based *in situ* hybridization probes targeting intervals of highly repetitive DNA at the scale of genomes": chr9_final_probes.txt

```
chr9:64884529-64884568	chr9:49055551-76694047	chr9:49100000-76600000	AAGGGAATTGAGTGCCATCAATCCGAATGTAATGGAATGG	42.92	139697	139734	0.9997352111869696	5.004241040918825	11884.31263683296	605.3486339459517	0.9515320214998751
chr9:72105216-72105261	chr9:49055551-76694047	chr9:49100000-76600000	AATTGAATAGAATCAATCCGAATGTTTGGAATGAAATGGGAACGGA	42.4	130619	130653	0.9997397687002976	5.0039021962837404	8895.082554407785	349.44011060793406	0.9622003078719976
```
