## Supplementary Software for "Tigerfish designs oligonucleotide-based *in situ* hybridization probes targeting intervals of highly repetitive DNA at the scale of genomes": genome_bins.txt

```
s	h:m:s	max_rss	max_vms	max_uss	max_pss	io_in	io_out	mean_load	cpu_time
0.4884	0:00:00	1.50	110.63	0.14	0.21	0.00	0.00	0.00	0.00
```
