## Supplementary Software for "Tigerfish designs oligonucleotide-based *in situ* hybridization probes targeting intervals of highly repetitive DNA at the scale of genomes": chr9_log.log

```
s	h:m:s	max_rss	max_vms	max_uss	max_pss	io_in	io_out	mean_load	cpu_time
7.9375	0:00:07	42.92	319.64	40.61	40.67	0.00	0.00	4.77	0.41
```
