## Supplementary Software for "Tigerfish designs oligonucleotide-based *in situ* hybridization probes targeting intervals of highly repetitive DNA at the scale of genomes": chr9_log.log

```
s	h:m:s	max_rss	max_vms	max_uss	max_pss	io_in	io_out	mean_load	cpu_time
219.1470	0:03:39	15415.14	15706.23	15412.79	15412.84	0.00	0.00	86.98	190.56
```
