## Supplementary Software for "Tigerfish designs oligonucleotide-based *in situ* hybridization probes targeting intervals of highly repetitive DNA at the scale of genomes": chr9:49055551-76694047_alignment.txt

```
s	h:m:s	max_rss	max_vms	max_uss	max_pss	io_in	io_out	mean_load	cpu_time
1548.6520	0:25:48	7219.63	7844.74	7214.23	7215.17	22.70	386.25	94.58	127.85
```
