## Supplementary Software for "Tigerfish designs oligonucleotide-based *in situ* hybridization probes targeting intervals of highly repetitive DNA at the scale of genomes": chrX_index.txt (part 2 of 2)

```
158730
158731
158732
158733
158734
158735
158736
158737
158738
158739
158740
158741
158742
158743
158744
158745
158746
158747
158748
158749
158750
158751
158752
158753
158754
158755
158756
158757
158758
158759
158760
158761
158762
158763
158764
158765
158766
158767
158768
158769
158770
158771
158772
158773
158774
158775
158776
158777
158778
158779
158780
158781
158782
158783
158784
158785
158786
158787
158788
158789
158790
158791
158792
158793
158794
158795
158796
158797
158798
158799
158800
158801
158802
158803
158804
158805
158806
158807
158808
158809
158810
158811
158812
158813
158814
158815
158816
158817
158818
158819
158820
158821
158822
158823
158824
158825
158826
158827
158828
158829
158830
158831
158832
158833
158834
158835
158836
158837
158838
158839
158840
158841
158842
158843
158844
158845
158846
158847
158848
158849
158850
158851
158852
158853
158854
158855
158856
158857
158858
158859
158860
158861
158862
158863
158864
158865
158866
158867
158868
158869
158870
158871
158872
158873
158874
158875
158876
158877
158878
158879
158880
158881
158882
158883
158884
158885
158886
158887
158888
158889
158890
158891
158892
158893
158894
158895
158896
158897
158898
158899
158900
158901
158902
158903
158904
158905
158906
158907
158908
158909
158910
158911
158912
158913
158914
158915
158916
158917
158918
158919
158920
158921
158922
158923
158924
158925
158926
158927
158928
158929
158930
158931
158932
158933
158934
158935
158936
158937
158938
158939
158940
158941
158942
158943
158944
158945
158946
158947
158948
158949
158950
158951
158952
158953
158954
158955
158956
158957
158958
158959
158960
158961
158962
158963
158964
158965
158966
158967
158968
158969
158970
158971
158972
158973
158974
158975
158976
158977
158978
158979
158980
158981
158982
158983
158984
158985
158986
158987
158988
158989
158990
158991
158992
158993
158994
158995
158996
158997
158998
158999
159000
159001
159002
159003
159004
159005
159006
159007
159008
159009
159010
159011
159012
159013
159014
159015
159016
159017
159018
159019
159020
159021
159022
159023
159024
159025
159026
159027
159028
159029
159030
159031
159032
159033
159034
159035
159036
159037
159038
159039
159040
159041
159042
159043
159044
159045
159046
159047
159048
159049
159050
159051
159052
159053
159054
159055
159056
159057
159058
159059
159060
159061
159062
159063
159064
159065
159066
159067
159068
159069
159070
159071
159072
159073
159074
159075
159076
159077
159078
159079
159080
159081
159082
159083
159084
159085
159086
159087
159088
159089
159090
159091
159092
159093
159094
159095
159096
159097
159098
159099
159100
159101
159102
159103
159104
159105
159106
159107
159108
159109
159110
159111
159112
159113
159114
159115
159116
159117
159118
159119
159120
159121
159122
159123
159124
159125
159126
159127
159128
159129
159130
159131
159132
159133
159134
159135
159136
159137
159138
159139
159140
159141
159142
159143
159144
159145
159146
159147
159148
159149
159150
159151
159152
159153
159154
159155
159156
159157
159158
159159
159160
159161
159162
159163
159164
159165
159166
159167
159168
159169
159170
159171
159172
159173
159174
159175
159176
159177
159178
159179
159180
159181
159182
159183
159184
159185
159186
159187
159188
159189
159190
159191
159192
159193
159194
159195
159196
159197
159198
159199
159200
159201
159202
159203
159204
159205
159206
159207
159208
159209
159210
159211
159212
159213
159214
159215
159216
159217
159218
159219
159220
159221
159222
159223
159224
159225
159226
159227
159228
159229
159230
159231
159232
159233
159234
159235
159236
159237
159238
159239
159240
159241
159242
159243
159244
159245
159246
159247
159248
159249
159250
159251
159252
159253
159254
159255
159256
159257
159258
159259
159260
159261
159262
159263
159264
159265
159266
159267
159268
159269
159270
159271
159272
159273
159274
159275
159276
159277
159278
159279
159280
159281
159282
159283
159284
159285
159286
159287
159288
159289
159290
159291
159292
159293
159294
159295
159296
159297
159298
159299
159300
159301
159302
159303
159304
159305
159306
159307
159308
159309
159310
159311
159312
159313
159314
159315
159316
159317
159318
159319
159320
159321
159322
159323
159324
159325
159326
159327
159328
159329
159330
159331
159332
159333
159334
159335
159336
159337
159338
159339
159340
159341
159342
159343
159344
159345
159346
159347
159348
159349
159350
159351
159352
159353
159354
159355
159356
159357
159358
159359
159360
159361
159362
159363
159364
159365
159366
159367
159368
159369
159370
159371
159372
159373
159374
159375
159376
159377
159378
159379
159380
159381
159382
159383
159384
159385
159386
159387
159388
159389
159390
159391
159392
159393
159394
159395
159396
159397
159398
159399
159400
159401
159402
159403
159404
159405
159406
159407
159408
159409
159410
159411
159412
159413
159414
159415
159416
159417
159418
159419
159420
159421
159422
159423
159424
159425
159426
159427
159428
159429
159430
159431
159432
159433
159434
159435
159436
159437
159438
159439
159440
159441
159442
159443
159444
159445
159446
159447
159448
159449
159450
159451
159452
159453
159454
159455
159456
159457
159458
159459
159460
159461
159462
159463
159464
159465
159466
159467
159468
159469
159470
159471
159472
159473
159474
159475
159476
159477
159478
159479
159480
159481
159482
159483
159484
159485
159486
159487
159488
159489
159490
159491
159492
159493
159494
159495
159496
159497
159498
159499
159500
159501
159502
159503
159504
159505
159506
159507
159508
159509
159510
159511
159512
159513
159514
159515
159516
159517
159518
159519
159520
159521
159522
159523
159524
159525
159526
159527
159528
159529
159530
159531
159532
159533
159534
159535
159536
159537
159538
159539
159540
159541
159542
159543
159544
159545
159546
159547
159548
159549
159550
159551
159552
159553
159554
159555
159556
159557
159558
159559
159560
159561
159562
159563
159564
159565
159566
159567
159568
159569
159570
159571
159572
159573
159574
159575
159576
159577
159578
159579
159580
159581
159582
159583
159584
159585
159586
159587
159588
159589
159590
159591
159592
159593
159594
159595
159596
159597
159598
159599
159600
159601
159602
159603
159604
159605
159606
159607
159608
159609
159610
159611
159612
159613
159614
159615
159616
159617
159618
159619
159620
159621
159622
159623
159624
159625
159626
159627
159628
159629
159630
159631
159632
159633
159634
159635
159636
159637
159638
159639
159640
159641
159642
159643
159644
159645
159646
159647
159648
159649
159650
159651
159652
159653
159654
159655
159656
159657
159658
159659
159660
159661
159662
159663
159664
159665
159666
159667
159668
159669
159670
159671
159672
159673
159674
159675
159676
159677
159678
159679
159680
159681
159682
159683
159684
159685
159686
159687
159688
159689
159690
159691
159692
159693
159694
159695
159696
159697
159698
159699
159700
159701
159702
159703
159704
159705
159706
159707
159708
159709
159710
159711
159712
159713
159714
159715
159716
159717
159718
159719
159720
159721
159722
159723
159724
159725
159726
159727
159728
159729
159730
159731
159732
159733
159734
159735
159736
159737
159738
159739
159740
159741
159742
159743
159744
159745
159746
159747
159748
159749
159750
159751
159752
159753
159754
159755
159756
159757
159758
159759
159760
159761
159762
159763
159764
159765
159766
159767
159768
159769
159770
159771
159772
159773
159774
159775
159776
159777
159778
159779
159780
159781
159782
159783
159784
159785
159786
159787
159788
159789
159790
159791
159792
159793
159794
159795
159796
159797
159798
159799
159800
159801
159802
159803
159804
159805
159806
159807
159808
159809
159810
159811
159812
159813
159814
159815
159816
159817
159818
159819
159820
159821
159822
159823
159824
159825
159826
159827
159828
159829
159830
159831
159832
159833
159834
159835
159836
159837
159838
159839
159840
159841
159842
159843
159844
159845
159846
159847
159848
159849
159850
159851
159852
159853
159854
159855
159856
159857
159858
159859
159860
159861
159862
159863
159864
159865
159866
159867
159868
159869
159870
159871
159872
159873
159874
159875
159876
159877
159878
159879
159880
159881
159882
159883
159884
159885
159886
159887
159888
159889
159890
159891
159892
159893
159894
159895
159896
159897
159898
159899
159900
159901
159902
159903
159904
159905
159906
159907
159908
159909
159910
159911
159912
159913
159914
159915
159916
159917
159918
159919
159920
159921
159922
159923
159924
159925
159926
159927
159928
159929
159930
159931
159932
159933
159934
159935
159936
159937
159938
159939
159940
159941
159942
159943
159944
159945
159946
159947
159948
159949
159950
159951
159952
159953
159954
159955
159956
159957
159958
159959
159960
159961
159962
159963
159964
159965
159966
159967
159968
159969
159970
159971
159972
159973
159974
159975
159976
159977
159978
159979
159980
159981
159982
159983
159984
159985
159986
159987
159988
159989
159990
159991
159992
159993
159994
159995
159996
159997
159998
159999
160000
160001
160002
160003
160004
160005
160006
160007
160008
160009
160010
160011
160012
160013
160014
160015
160016
160017
160018
160019
160020
160021
160022
160023
160024
160025
160026
160027
160028
160029
160030
160031
160032
160033
160034
160035
160036
160037
160038
160039
160040
160041
160042
160043
160044
160045
160046
160047
160048
160049
160050
160051
160052
160053
160054
160055
160056
160057
160058
160059
160060
160061
160062
160063
160064
160065
160066
160067
160068
160069
160070
160071
160072
160073
160074
160075
160076
160077
160078
160079
160080
160081
160082
160083
160084
160085
160086
160087
160088
160089
160090
160091
160092
160093
160094
160095
160096
160097
160098
160099
160100
160101
160102
160103
160104
160105
160106
160107
160108
160109
160110
160111
160112
160113
160114
160115
160116
160117
160118
160119
160120
160121
160122
160123
160124
160125
160126
160127
160128
160129
160130
160131
160132
160133
160134
160135
160136
160137
160138
160139
160140
160141
160142
160143
160144
160145
160146
160147
160148
160149
160150
160151
160152
160153
160154
160155
160156
160157
160158
160159
160160
160161
160162
160163
160164
160165
160166
160167
160168
160169
160170
160171
160172
160173
160174
160175
160176
160177
160178
160179
160180
160181
160182
160183
160184
160185
160186
160187
160188
160189
160190
160191
160192
160193
160194
160195
160196
160197
160198
160199
160200
160201
160202
160203
160204
160205
160206
160207
160208
160209
160210
160211
160212
160213
160214
160215
160216
160217
160218
160219
160220
160221
160222
160223
160224
160225
160226
160227
160228
160229
160230
160231
160232
160233
160234
160235
160236
160237
160238
160239
160240
160241
160242
160243
160244
160245
160246
160247
160248
160249
160250
160251
160252
160253
160254
160255
160256
160257
160258
160259
160260
160261
160262
160263
160264
160265
160266
160267
160268
160269
160270
160271
160272
160273
160274
160275
160276
160277
160278
160279
160280
160281
160282
160283
160284
160285
160286
160287
160288
160289
160290
160291
160292
160293
160294
160295
160296
160297
160298
160299
160300
160301
160302
160303
160304
160305
160306
160307
160308
160309
160310
160311
160312
160313
160314
160315
160316
160317
160318
160319
160320
160321
160322
160323
160324
160325
160326
160327
160328
160329
160330
160331
160332
160333
160334
160335
160336
160337
160338
160339
160340
160341
160342
160343
160344
160345
160346
160347
160348
160349
160350
160351
160352
160353
160354
160355
160356
160357
160358
160359
160360
160361
160362
160363
160364
160365
160366
160367
160368
160369
160370
160371
160372
160373
160374
160375
160376
160377
160378
160379
160380
160381
160382
160383
160384
160385
160386
160387
160388
160389
160390
160391
160392
160393
160394
160395
160396
160397
160398
160399
160400
160401
160402
160403
160404
160405
160406
160407
160408
160409
160410
160411
160412
160413
160414
160415
160416
160417
160418
160419
160420
160421
160422
160423
160424
160425
160426
160427
160428
160429
160430
160431
160432
160433
160434
160435
160436
160437
160438
160439
160440
160441
160442
160443
160444
160445
160446
160447
160448
160449
160450
160451
160452
160453
160454
160455
160456
160457
160458
160459
160460
160461
160462
160463
160464
160465
160466
160467
160468
160469
160470
160471
160472
160473
160474
160475
160476
160477
160478
160479
160480
160481
160482
160483
160484
160485
160486
160487
160488
160489
160490
160491
160492
160493
160494
160495
160496
160497
160498
160499
160500
160501
160502
160503
160504
160505
160506
160507
160508
160509
160510
160511
160512
160513
160514
160515
160516
160517
160518
160519
160520
160521
160522
160523
160524
160525
160526
160527
160528
160529
160530
160531
160532
160533
160534
160535
160536
160537
160538
160539
160540
160541
160542
160543
160544
160545
160546
160547
160548
160549
160550
160551
160552
160553
160554
160555
160556
160557
160558
160559
160560
160561
160562
160563
160564
160565
160566
160567
160568
160569
160570
160571
160572
160573
160574
160575
160576
160577
160578
160579
160580
160581
160582
160583
160584
160585
160586
160587
160588
160589
160590
160591
160592
160593
160594
160595
160596
160597
160598
160599
160600
160601
160602
160603
160604
160605
160606
160607
160608
160609
160610
160611
160612
160613
160614
160615
160616
160617
160618
160619
160620
160621
160622
160623
160624
160625
160626
160627
160628
160629
160630
160631
160632
160633
160634
160635
160636
160637
160638
160639
160640
160641
160642
160643
160644
160645
160646
160647
160648
160649
160650
160651
160652
160653
160654
160655
160656
160657
160658
160659
160660
160661
160662
160663
160664
160665
160666
160667
160668
160669
160670
160671
160672
160673
160674
160675
160676
160677
160678
160679
160680
160681
160682
160683
160684
160685
160686
160687
160688
160689
160690
160691
160692
160693
160694
160695
160696
160697
160698
160699
160700
160701
160702
160703
160704
160705
160706
160707
160708
160709
160710
160711
160712
160713
160714
160715
160716
160717
160718
160719
160720
160721
160722
160723
160724
160725
160726
160727
160728
160729
160730
160731
160732
160733
160734
160735
160736
160737
160738
160739
160740
160741
160742
160743
160744
160745
160746
160747
160748
160749
160750
160751
160752
160753
160754
160755
160756
160757
160758
160759
160760
160761
160762
160763
160764
160765
160766
160767
160768
160769
160770
160771
160772
160773
160774
160775
160776
160777
160778
160779
160780
160781
160782
160783
160784
160785
160786
160787
160788
160789
160790
160791
160792
160793
160794
160795
160796
160797
160798
160799
160800
160801
160802
160803
160804
160805
160806
160807
160808
160809
160810
160811
160812
160813
160814
160815
160816
160817
160818
160819
160820
160821
160822
160823
160824
160825
160826
160827
160828
160829
160830
160831
160832
160833
160834
160835
160836
160837
160838
160839
160840
160841
160842
160843
160844
160845
160846
160847
160848
160849
160850
160851
160852
160853
160854
160855
160856
160857
160858
160859
160860
160861
160862
160863
160864
160865
160866
160867
160868
160869
160870
160871
160872
160873
160874
160875
160876
160877
160878
160879
160880
160881
160882
160883
160884
160885
160886
160887
160888
160889
160890
160891
160892
160893
160894
160895
160896
160897
160898
160899
160900
160901
160902
160903
160904
160905
160906
160907
160908
160909
160910
160911
160912
160913
160914
160915
160916
160917
160918
160919
160920
160921
160922
160923
160924
160925
160926
160927
160928
160929
160930
160931
160932
160933
160934
160935
160936
160937
160938
160939
160940
160941
160942
160943
160944
160945
160946
160947
160948
160949
160950
160951
160952
160953
160954
160955
160956
160957
160958
160959
160960
160961
160962
160963
160964
160965
160966
160967
160968
160969
160970
160971
160972
160973
160974
160975
160976
160977
160978
160979
160980
160981
160982
160983
160984
160985
160986
160987
160988
160989
160990
160991
160992
160993
160994
160995
160996
160997
160998
160999
161000
161001
161002
161003
161004
161005
161006
161007
161008
161009
161010
161011
161012
161013
161014
161015
161016
161017
161018
161019
161020
161021
161022
161023
161024
161025
161026
161027
161028
161029
161030
161031
161032
161033
161034
161035
161036
161037
161038
161039
161040
161041
161042
161043
161044
161045
161046
161047
161048
161049
161050
161051
161052
161053
161054
161055
161056
161057
161058
161059
161060
161061
161062
161063
161064
161065
161066
161067
161068
161069
161070
161071
161072
161073
161074
161075
161076
161077
161078
161079
161080
161081
161082
161083
161084
161085
161086
161087
161088
161089
161090
161091
161092
161093
161094
161095
161096
161097
161098
161099
161100
161101
161102
161103
161104
161105
161106
161107
161108
161109
161110
161111
161112
161113
161114
161115
161116
161117
161118
161119
161120
161121
161122
161123
161124
161125
161126
161127
161128
161129
161130
161131
161132
161133
161134
161135
161136
161137
161138
161139
161140
161141
161142
161143
161144
161145
161146
161147
161148
161149
161150
161151
161152
161153
161154
161155
161156
161157
161158
161159
161160
161161
161162
161163
161164
161165
161166
161167
161168
161169
161170
161171
161172
161173
161174
161175
161176
161177
161178
161179
161180
161181
161182
161183
161184
161185
161186
161187
161188
161189
161190
161191
161192
161193
161194
161195
161196
161197
161198
161199
161200
161201
161202
161203
161204
161205
161206
161207
161208
161209
161210
161211
161212
161213
161214
161215
161216
161217
161218
161219
161220
161221
161222
161223
161224
161225
161226
161227
161228
161229
161230
161231
161232
161233
161234
161235
161236
161237
161238
161239
161240
161241
161242
161243
161244
161245
161246
161247
161248
161249
161250
161251
161252
161253
161254
161255
161256
161257
161258
161259
161260
161261
161262
161263
161264
161265
161266
161267
161268
161269
161270
161271
161272
161273
161274
161275
161276
161277
161278
161279
161280
161281
161282
161283
161284
161285
161286
161287
161288
161289
161290
161291
161292
161293
161294
161295
161296
161297
161298
161299
161300
161301
161302
161303
161304
161305
161306
161307
161308
161309
161310
161311
161312
161313
161314
161315
161316
161317
161318
161319
161320
161321
161322
161323
161324
161325
161326
161327
161328
161329
161330
161331
161332
161333
161334
161335
161336
161337
161338
161339
161340
161341
161342
161343
161344
161345
161346
161347
161348
161349
161350
161351
161352
161353
161354
161355
161356
161357
161358
161359
161360
161361
161362
161363
161364
161365
161366
161367
161368
161369
161370
161371
161372
161373
161374
161375
161376
161377
161378
161379
161380
161381
161382
161383
161384
161385
161386
161387
161388
161389
161390
161391
161392
161393
161394
161395
161396
161397
161398
161399
161400
161401
161402
161403
161404
161405
161406
161407
161408
161409
161410
161411
161412
161413
161414
161415
161416
161417
161418
161419
161420
161421
161422
161423
161424
161425
161426
161427
161428
161429
161430
161431
161432
161433
161434
161435
161436
161437
161438
161439
161440
161441
161442
161443
161444
161445
161446
161447
161448
161449
161450
161451
161452
161453
161454
161455
161456
161457
161458
161459
161460
161461
161462
161463
161464
161465
161466
161467
161468
161469
161470
161471
161472
161473
161474
161475
161476
161477
161478
161479
161480
161481
161482
161483
161484
161485
161486
161487
161488
161489
161490
161491
161492
161493
161494
161495
161496
161497
161498
161499
161500
161501
161502
161503
161504
161505
161506
161507
161508
161509
161510
161511
161512
161513
161514
161515
161516
161517
161518
161519
161520
161521
161522
161523
161524
161525
161526
161527
161528
161529
161530
161531
161532
161533
161534
161535
161536
161537
161538
161539
161540
161541
161542
161543
161544
161545
161546
161547
161548
161549
161550
161551
161552
161553
161554
161555
161556
161557
161558
161559
161560
161561
161562
161563
161564
161565
161566
161567
161568
161569
161570
161571
161572
161573
161574
161575
161576
161577
161578
161579
161580
161581
161582
161583
161584
161585
161586
161587
161588
161589
161590
161591
161592
161593
161594
161595
161596
161597
161598
161599
161600
161601
161602
161603
161604
161605
161606
161607
161608
161609
161610
161611
161612
161613
161614
161615
161616
161617
161618
161619
161620
161621
161622
161623
161624
161625
161626
161627
161628
161629
161630
161631
161632
161633
161634
161635
161636
161637
161638
161639
161640
161641
161642
161643
161644
161645
161646
161647
161648
161649
161650
161651
161652
161653
161654
161655
161656
161657
161658
161659
161660
161661
161662
161663
161664
161665
161666
161667
161668
161669
161670
161671
161672
161673
161674
161675
161676
161677
161678
161679
161680
161681
161682
161683
161684
161685
161686
161687
161688
161689
161690
161691
161692
161693
161694
161695
161696
161697
161698
161699
161700
161701
161702
161703
161704
161705
161706
161707
161708
161709
161710
161711
161712
161713
161714
161715
161716
161717
161718
161719
161720
161721
161722
161723
161724
161725
161726
161727
161728
161729
161730
161731
161732
161733
161734
161735
161736
161737
161738
161739
161740
161741
161742
161743
161744
161745
161746
161747
161748
161749
161750
161751
161752
161753
161754
161755
161756
161757
161758
161759
161760
161761
161762
161763
161764
161765
161766
161767
161768
161769
161770
161771
161772
161773
161774
161775
161776
161777
161778
161779
161780
161781
161782
161783
161784
161785
161786
161787
161788
161789
161790
161791
161792
161793
161794
161795
161796
161797
161798
161799
161800
161801
161802
161803
161804
161805
161806
161807
161808
161809
161810
161811
161812
161813
161814
161815
161816
161817
161818
161819
161820
161821
161822
161823
161824
161825
161826
161827
161828
161829
161830
161831
161832
161833
161834
161835
161836
161837
161838
161839
161840
161841
161842
161843
161844
161845
161846
161847
161848
161849
161850
161851
161852
161853
161854
161855
161856
161857
161858
161859
161860
161861
161862
161863
161864
161865
161866
161867
161868
161869
161870
161871
161872
161873
161874
161875
161876
161877
161878
161879
161880
161881
161882
161883
161884
161885
161886
161887
161888
161889
161890
161891
161892
161893
161894
161895
161896
161897
161898
161899
161900
161901
161902
161903
161904
161905
161906
161907
161908
161909
161910
161911
161912
161913
161914
161915
161916
161917
161918
161919
161920
161921
161922
161923
161924
161925
161926
161927
161928
161929
161930
161931
161932
161933
161934
161935
161936
161937
161938
161939
161940
161941
161942
161943
161944
161945
161946
161947
161948
161949
161950
161951
161952
161953
161954
161955
161956
161957
161958
161959
161960
161961
161962
161963
161964
161965
161966
161967
161968
161969
161970
161971
161972
161973
161974
161975
161976
161977
161978
161979
161980
161981
161982
161983
161984
161985
161986
161987
161988
161989
161990
161991
161992
161993
161994
161995
161996
161997
161998
161999
162000
162001
162002
162003
162004
162005
162006
162007
162008
162009
162010
162011
162012
162013
162014
162015
162016
162017
162018
162019
162020
162021
162022
162023
162024
162025
162026
162027
162028
162029
162030
162031
162032
162033
162034
162035
162036
162037
162038
162039
162040
162041
162042
162043
162044
162045
162046
162047
162048
162049
162050
162051
162052
162053
162054
162055
162056
162057
162058
162059
162060
162061
162062
162063
162064
162065
162066
162067
162068
162069
162070
162071
162072
162073
162074
162075
162076
162077
162078
162079
162080
162081
162082
162083
162084
162085
162086
162087
162088
162089
162090
162091
162092
162093
162094
162095
162096
162097
162098
162099
162100
162101
162102
162103
162104
162105
162106
162107
162108
162109
162110
162111
162112
162113
162114
162115
162116
162117
162118
162119
162120
162121
162122
162123
162124
162125
162126
162127
162128
162129
162130
162131
162132
162133
162134
162135
162136
162137
162138
162139
162140
162141
162142
162143
162144
162145
162146
162147
162148
162149
162150
162151
162152
162153
162154
162155
162156
162157
162158
162159
162160
162161
162162
162163
162164
162165
162166
162167
162168
162169
162170
162171
162172
162173
162174
162175
162176
162177
162178
162179
162180
162181
162182
162183
162184
162185
162186
162187
162188
162189
162190
162191
162192
162193
162194
162195
162196
162197
162198
162199
162200
162201
162202
162203
162204
162205
162206
162207
162208
162209
162210
162211
162212
162213
162214
162215
162216
162217
162218
162219
162220
162221
162222
162223
162224
162225
162226
162227
162228
162229
162230
162231
162232
162233
162234
162235
162236
162237
162238
162239
162240
162241
162242
162243
162244
162245
162246
162247
162248
162249
162250
162251
162252
162253
162254
162255
162256
162257
162258
162259
162260
162261
162262
162263
162264
162265
162266
162267
162268
162269
162270
162271
162272
162273
162274
162275
162276
162277
162278
162279
162280
162281
162282
162283
162284
162285
162286
162287
162288
162289
162290
162291
162292
162293
162294
162295
162296
162297
162298
162299
162300
162301
162302
162303
162304
162305
162306
162307
162308
162309
162310
162311
162312
162313
162314
162315
162316
162317
162318
162319
162320
162321
162322
162323
162324
162325
162326
162327
162328
162329
162330
162331
162332
162333
162334
162335
162336
162337
162338
162339
162340
162341
162342
162343
162344
162345
162346
162347
162348
162349
162350
162351
162352
162353
162354
162355
162356
162357
162358
162359
162360
162361
162362
162363
162364
162365
162366
162367
162368
162369
162370
162371
162372
162373
162374
162375
162376
162377
162378
162379
162380
162381
162382
162383
162384
162385
162386
162387
162388
162389
162390
162391
162392
162393
162394
162395
162396
162397
162398
162399
162400
162401
162402
162403
162404
162405
162406
162407
162408
162409
162410
162411
162412
162413
162414
162415
162416
162417
162418
162419
162420
162421
162422
162423
162424
162425
162426
162427
162428
162429
162430
162431
162432
162433
162434
162435
162436
162437
162438
162439
162440
162441
162442
162443
162444
162445
162446
162447
162448
162449
162450
162451
162452
162453
162454
162455
162456
162457
162458
162459
162460
162461
162462
162463
162464
162465
162466
162467
162468
162469
162470
162471
162472
162473
162474
162475
162476
162477
162478
162479
162480
162481
162482
162483
162484
162485
162486
162487
162488
162489
162490
162491
162492
162493
162494
162495
162496
162497
162498
162499
162500
162501
162502
162503
162504
162505
162506
162507
162508
162509
162510
162511
162512
162513
162514
162515
162516
162517
162518
162519
162520
162521
162522
162523
162524
162525
162526
162527
162528
162529
162530
162531
162532
162533
162534
162535
162536
162537
162538
162539
162540
162541
162542
162543
162544
162545
162546
162547
162548
162549
162550
162551
162552
162553
162554
162555
162556
162557
162558
162559
162560
162561
162562
162563
162564
162565
162566
162567
162568
162569
162570
162571
162572
162573
162574
162575
162576
162577
162578
162579
162580
162581
162582
162583
162584
162585
162586
162587
162588
162589
162590
162591
162592
162593
162594
162595
162596
162597
162598
162599
162600
162601
162602
162603
162604
162605
162606
162607
162608
162609
162610
162611
162612
162613
162614
162615
162616
162617
162618
162619
162620
162621
162622
162623
162624
162625
162626
162627
162628
162629
162630
162631
162632
162633
162634
162635
162636
162637
162638
162639
162640
162641
162642
162643
162644
162645
162646
162647
162648
162649
162650
162651
162652
162653
162654
162655
162656
162657
162658
162659
162660
162661
162662
162663
162664
162665
162666
162667
162668
162669
162670
162671
162672
162673
162674
162675
162676
162677
162678
162679
162680
162681
162682
162683
162684
162685
162686
162687
162688
162689
162690
162691
162692
162693
162694
162695
162696
162697
162698
162699
162700
162701
162702
162703
162704
162705
162706
162707
162708
162709
162710
162711
162712
162713
162714
162715
162716
162717
162718
162719
162720
162721
162722
162723
162724
162725
162726
162727
162728
162729
162730
162731
162732
162733
162734
162735
162736
162737
162738
162739
162740
162741
162742
162743
162744
162745
162746
162747
162748
162749
162750
162751
162752
162753
162754
162755
162756
162757
162758
162759
162760
162761
162762
162763
162764
162765
162766
162767
162768
162769
162770
162771
162772
162773
162774
162775
162776
162777
162778
162779
162780
162781
162782
162783
162784
162785
162786
162787
162788
162789
162790
162791
162792
162793
162794
162795
162796
162797
162798
162799
162800
162801
162802
162803
162804
162805
162806
162807
162808
162809
162810
162811
162812
162813
162814
162815
162816
162817
162818
162819
162820
162821
162822
162823
162824
162825
162826
162827
162828
162829
162830
162831
162832
162833
162834
162835
162836
162837
162838
162839
162840
162841
162842
162843
162844
162845
162846
162847
162848
162849
162850
162851
162852
162853
162854
162855
162856
162857
162858
162859
162860
162861
162862
162863
162864
162865
162866
162867
162868
162869
162870
162871
162872
162873
162874
162875
162876
162877
162878
162879
162880
162881
162882
162883
162884
162885
162886
162887
162888
162889
162890
162891
162892
162893
162894
162895
162896
162897
162898
162899
162900
162901
162902
162903
162904
162905
162906
162907
162908
162909
162910
162911
162912
162913
162914
162915
162916
162917
162918
162919
162920
162921
162922
162923
162924
162925
162926
162927
162928
162929
162930
162931
162932
162933
162934
162935
162936
162937
162938
162939
162940
162941
162942
162943
162944
162945
162946
162947
162948
162949
162950
162951
162952
162953
162954
162955
162956
162957
162958
162959
162960
162961
162962
162963
162964
162965
162966
162967
162968
162969
162970
162971
162972
162973
162974
162975
162976
162977
162978
162979
162980
162981
162982
162983
162984
162985
162986
162987
162988
162989
162990
162991
162992
162993
162994
162995
162996
162997
162998
162999
163000
163001
163002
163003
163004
163005
163006
163007
163008
163009
163010
163011
163012
163013
163014
163015
163016
163017
163018
163019
163020
163021
163022
163023
163024
163025
163026
163027
163028
163029
163030
163031
163032
163033
163034
163035
163036
163037
163038
163039
163040
163041
163042
163043
163044
163045
163046
163047
163048
163049
163050
163051
163052
163053
163054
163055
163056
163057
163058
163059
163060
163061
163062
163063
163064
163065
163066
163067
163068
163069
163070
163071
163072
163073
163074
163075
163076
163077
163078
163079
163080
163081
163082
163083
163084
163085
163086
163087
163088
163089
163090
163091
163092
163093
163094
163095
163096
163097
163098
163099
163100
163101
163102
163103
163104
163105
163106
163107
163108
163109
163110
163111
163112
163113
163114
163115
163116
163117
163118
163119
163120
163121
163122
163123
163124
163125
163126
163127
163128
163129
163130
163131
163132
163133
163134
163135
163136
163137
163138
163139
163140
163141
163142
163143
163144
163145
163146
163147
163148
163149
163150
163151
163152
163153
163154
163155
163156
163157
163158
163159
163160
163161
163162
163163
163164
163165
163166
163167
163168
163169
163170
163171
163172
163173
163174
163175
163176
163177
163178
163179
163180
163181
163182
163183
163184
163185
163186
163187
163188
163189
163190
163191
163192
163193
163194
163195
163196
163197
163198
163199
163200
163201
163202
163203
163204
163205
163206
163207
163208
163209
163210
163211
163212
163213
163214
163215
163216
163217
163218
163219
163220
163221
163222
163223
163224
163225
163226
163227
163228
163229
163230
163231
163232
163233
163234
163235
163236
163237
163238
163239
163240
163241
163242
163243
163244
163245
163246
163247
163248
163249
163250
163251
163252
163253
163254
163255
163256
163257
163258
163259
163260
163261
163262
163263
163264
163265
163266
163267
163268
163269
163270
163271
163272
163273
163274
163275
163276
163277
163278
163279
163280
163281
163282
163283
163284
163285
163286
163287
163288
163289
163290
163291
163292
163293
163294
163295
163296
163297
163298
163299
163300
163301
163302
163303
163304
163305
163306
163307
163308
163309
163310
163311
163312
163313
163314
163315
163316
163317
163318
163319
163320
163321
163322
163323
163324
163325
163326
163327
163328
163329
163330
163331
163332
163333
163334
163335
163336
163337
163338
163339
163340
163341
163342
163343
163344
163345
163346
163347
163348
163349
163350
163351
163352
163353
163354
163355
163356
163357
163358
163359
163360
163361
163362
163363
163364
163365
163366
163367
163368
163369
163370
163371
163372
163373
163374
163375
163376
163377
163378
163379
163380
163381
163382
163383
163384
163385
163386
163387
163388
163389
163390
163391
163392
163393
163394
163395
163396
163397
163398
163399
163400
163401
163402
163403
163404
163405
163406
163407
163408
163409
163410
163411
163412
163413
163414
163415
163416
163417
163418
163419
163420
163421
163422
163423
163424
163425
163426
163427
163428
163429
163430
163431
163432
163433
163434
163435
163436
163437
163438
163439
163440
163441
163442
163443
163444
163445
163446
163447
163448
163449
163450
163451
163452
163453
163454
163455
163456
163457
163458
163459
163460
163461
163462
163463
163464
163465
163466
163467
163468
163469
163470
163471
163472
163473
163474
163475
163476
163477
163478
163479
163480
163481
163482
163483
163484
163485
163486
163487
163488
163489
163490
163491
163492
163493
163494
163495
163496
163497
163498
163499
163500
163501
163502
163503
163504
163505
163506
163507
163508
163509
163510
163511
163512
163513
163514
163515
163516
163517
163518
163519
163520
163521
163522
163523
163524
163525
163526
163527
163528
163529
163530
163531
163532
163533
163534
163535
163536
163537
163538
163539
163540
163541
163542
163543
163544
163545
163546
163547
163548
163549
163550
163551
163552
163553
163554
163555
163556
163557
163558
163559
163560
163561
163562
163563
163564
163565
163566
163567
163568
163569
163570
163571
163572
163573
163574
163575
163576
163577
163578
163579
163580
163581
163582
163583
163584
163585
163586
163587
163588
163589
163590
163591
163592
163593
163594
163595
163596
163597
163598
163599
163600
163601
163602
163603
163604
163605
163606
163607
163608
163609
163610
163611
163612
163613
163614
163615
163616
163617
163618
163619
163620
163621
163622
163623
163624
163625
163626
163627
163628
163629
163630
163631
163632
163633
163634
163635
163636
163637
163638
163639
163640
163641
163642
163643
163644
163645
163646
163647
163648
163649
163650
163651
163652
163653
163654
163655
163656
163657
163658
163659
163660
163661
163662
163663
163664
163665
163666
163667
163668
163669
163670
163671
163672
163673
163674
163675
163676
163677
163678
163679
163680
163681
163682
163683
163684
163685
163686
163687
163688
163689
163690
163691
163692
163693
163694
163695
163696
163697
163698
163699
163700
163701
163702
163703
163704
163705
163706
163707
163708
163709
163710
163711
163712
163713
163714
163715
163716
163717
163718
163719
163720
163721
163722
163723
163724
163725
163726
163727
163728
163729
163730
163731
163732
163733
163734
163735
163736
163737
163738
163739
163740
163741
163742
163743
163744
163745
163746
163747
163748
163749
163750
163751
163752
163753
163754
163755
163756
163757
163758
163759
163760
163761
163762
163763
163764
163765
163766
163767
163768
163769
163770
163771
163772
163773
163774
163775
163776
163777
163778
163779
163780
163781
163782
163783
163784
163785
163786
163787
163788
163789
163790
163791
163792
163793
163794
163795
163796
163797
163798
163799
163800
163801
163802
163803
163804
163805
163806
163807
163808
163809
163810
163811
163812
163813
163814
163815
163816
163817
163818
163819
163820
163821
163822
163823
163824
163825
163826
163827
163828
163829
163830
163831
163832
163833
163834
163835
163836
163837
163838
163839
163840
163841
163842
163843
163844
163845
163846
163847
163848
163849
163850
163851
163852
163853
163854
163855
163856
163857
163858
163859
163860
163861
163862
163863
163864
163865
163866
163867
163868
163869
163870
163871
163872
163873
163874
163875
163876
163877
163878
163879
163880
163881
163882
163883
163884
163885
163886
163887
163888
163889
163890
163891
163892
163893
163894
163895
163896
163897
163898
163899
163900
163901
163902
163903
163904
163905
163906
163907
163908
163909
163910
163911
163912
163913
163914
163915
163916
163917
163918
163919
163920
163921
163922
163923
163924
163925
163926
163927
163928
163929
163930
163931
163932
163933
163934
163935
163936
163937
163938
163939
163940
163941
163942
163943
163944
163945
163946
163947
163948
163949
163950
163951
163952
163953
163954
163955
163956
163957
163958
163959
163960
163961
163962
163963
163964
163965
163966
163967
163968
163969
163970
163971
163972
163973
163974
163975
163976
163977
163978
163979
163980
163981
163982
163983
163984
163985
163986
163987
163988
163989
163990
163991
163992
163993
163994
163995
163996
163997
163998
163999
164000
164001
164002
164003
164004
164005
164006
164007
164008
164009
164010
164011
164012
164013
164014
164015
164016
164017
164018
164019
164020
164021
164022
164023
164024
164025
164026
164027
164028
164029
164030
164031
164032
164033
164034
164035
164036
164037
164038
164039
164040
164041
164042
164043
164044
164045
164046
164047
164048
164049
164050
164051
164052
164053
164054
164055
164056
164057
164058
164059
164060
164061
164062
164063
164064
164065
164066
164067
164068
164069
164070
164071
164072
164073
164074
164075
164076
164077
164078
164079
164080
164081
164082
164083
164084
164085
164086
164087
164088
164089
164090
164091
164092
164093
164094
164095
164096
164097
164098
164099
164100
164101
164102
164103
164104
164105
164106
164107
164108
164109
164110
164111
164112
164113
164114
164115
164116
164117
164118
164119
164120
164121
164122
164123
164124
164125
164126
164127
164128
164129
164130
164131
164132
164133
164134
164135
164136
164137
164138
164139
164140
164141
164142
164143
164144
164145
164146
164147
164148
164149
164150
164151
164152
164153
164154
164155
164156
164157
164158
164159
164160
164161
164162
164163
164164
164165
164166
164167
164168
164169
164170
164171
164172
164173
164174
164175
164176
164177
164178
164179
164180
164181
164182
164183
164184
164185
164186
164187
164188
164189
164190
164191
164192
164193
164194
164195
164196
164197
164198
164199
164200
164201
164202
164203
164204
164205
164206
164207
164208
164209
164210
164211
164212
164213
164214
164215
164216
164217
164218
164219
164220
164221
164222
164223
164224
164225
164226
164227
164228
164229
164230
164231
164232
164233
164234
164235
164236
164237
164238
164239
164240
164241
164242
164243
164244
164245
164246
164247
164248
164249
164250
164251
164252
164253
164254
164255
164256
164257
164258
164259
164260
164261
164262
164263
164264
164265
164266
164267
164268
164269
164270
164271
164272
164273
164274
164275
164276
164277
164278
164279
164280
164281
164282
164283
164284
164285
164286
164287
164288
164289
164290
164291
164292
164293
164294
164295
164296
164297
164298
164299
164300
164301
164302
164303
164304
164305
164306
164307
164308
164309
164310
164311
164312
164313
164314
164315
164316
164317
164318
164319
164320
164321
164322
164323
164324
164325
164326
164327
164328
164329
164330
164331
164332
164333
164334
164335
164336
164337
164338
164339
164340
164341
164342
164343
164344
164345
164346
164347
164348
164349
164350
164351
164352
164353
164354
164355
164356
164357
164358
164359
164360
164361
164362
164363
164364
164365
164366
164367
164368
164369
164370
164371
164372
164373
164374
164375
164376
164377
164378
164379
164380
164381
164382
164383
164384
164385
164386
164387
164388
164389
164390
164391
164392
164393
164394
164395
164396
164397
164398
164399
164400
164401
164402
164403
164404
164405
164406
164407
164408
164409
164410
164411
164412
164413
164414
164415
164416
164417
164418
164419
164420
164421
164422
164423
164424
164425
164426
164427
164428
164429
164430
164431
164432
164433
164434
164435
164436
164437
164438
164439
164440
164441
164442
164443
164444
164445
164446
164447
164448
164449
164450
164451
164452
164453
164454
164455
164456
164457
164458
164459
164460
164461
164462
164463
164464
164465
164466
164467
164468
164469
164470
164471
164472
164473
164474
164475
164476
164477
164478
164479
164480
164481
164482
164483
164484
164485
164486
164487
164488
164489
164490
164491
164492
164493
164494
164495
164496
164497
164498
164499
164500
164501
164502
164503
164504
164505
164506
164507
164508
164509
164510
164511
164512
164513
164514
164515
164516
164517
164518
164519
164520
164521
164522
164523
164524
164525
164526
164527
164528
164529
164530
164531
164532
164533
164534
164535
164536
164537
164538
164539
164540
164541
164542
164543
164544
164545
164546
164547
164548
164549
164550
164551
164552
164553
164554
164555
164556
164557
164558
164559
164560
164561
164562
164563
164564
164565
164566
164567
164568
164569
164570
164571
164572
164573
164574
164575
164576
164577
164578
164579
164580
164581
164582
164583
164584
164585
164586
164587
164588
164589
164590
164591
164592
164593
164594
164595
164596
164597
164598
164599
164600
164601
164602
164603
164604
164605
164606
164607
164608
164609
164610
164611
164612
164613
164614
164615
164616
164617
164618
164619
164620
164621
164622
164623
164624
164625
164626
164627
164628
164629
164630
164631
164632
164633
164634
164635
164636
164637
164638
164639
164640
164641
164642
164643
164644
164645
164646
164647
164648
164649
164650
164651
164652
164653
164654
164655
164656
164657
164658
164659
164660
164661
164662
164663
164664
164665
164666
164667
164668
164669
164670
164671
164672
164673
164674
164675
164676
164677
164678
164679
164680
164681
164682
164683
164684
164685
164686
164687
164688
164689
164690
164691
164692
164693
164694
164695
164696
164697
164698
164699
164700
164701
164702
164703
164704
164705
164706
164707
164708
164709
164710
164711
164712
164713
164714
164715
164716
164717
164718
164719
164720
164721
164722
164723
164724
164725
164726
164727
164728
164729
164730
164731
164732
164733
164734
164735
164736
164737
164738
164739
164740
164741
164742
164743
164744
164745
164746
164747
164748
164749
164750
164751
164752
164753
164754
164755
164756
164757
164758
164759
164760
164761
164762
164763
164764
164765
164766
164767
164768
164769
164770
164771
164772
164773
164774
164775
164776
164777
164778
164779
164780
164781
164782
164783
164784
164785
164786
164787
164788
164789
164790
164791
164792
164793
164794
164795
164796
164797
164798
164799
164800
164801
164802
164803
164804
164805
164806
164807
164808
164809
164810
164811
164812
164813
164814
164815
164816
164817
164818
164819
164820
164821
164822
164823
164824
164825
164826
164827
164828
164829
164830
164831
164832
164833
164834
164835
164836
164837
164838
164839
164840
164841
164842
164843
164844
164845
164846
164847
164848
164849
164850
164851
164852
164853
164854
164855
164856
164857
164858
164859
164860
164861
164862
164863
164864
164865
164866
164867
164868
164869
164870
164871
164872
164873
164874
164875
164876
164877
164878
164879
164880
164881
164882
164883
164884
164885
164886
164887
164888
164889
164890
164891
164892
164893
164894
164895
164896
164897
164898
164899
164900
164901
164902
164903
164904
164905
164906
164907
164908
164909
164910
164911
164912
164913
164914
164915
164916
164917
164918
164919
164920
164921
164922
164923
164924
164925
164926
164927
164928
164929
164930
164931
164932
164933
164934
164935
164936
164937
164938
164939
164940
164941
164942
164943
164944
164945
164946
164947
164948
164949
164950
164951
164952
164953
164954
164955
164956
164957
164958
164959
164960
164961
164962
164963
164964
164965
164966
164967
164968
164969
164970
164971
164972
164973
164974
164975
164976
164977
164978
164979
164980
164981
164982
164983
164984
164985
164986
164987
164988
164989
164990
164991
164992
164993
164994
164995
164996
164997
164998
164999
165000
165001
165002
165003
165004
165005
165006
165007
165008
165009
165010
165011
165012
165013
165014
165015
165016
165017
165018
165019
165020
165021
165022
165023
165024
165025
165026
165027
165028
165029
165030
165031
165032
165033
165034
165035
165036
165037
165038
165039
165040
165041
165042
165043
165044
165045
165046
165047
165048
165049
165050
165051
165052
165053
165054
165055
165056
165057
165058
165059
165060
165061
165062
165063
165064
165065
165066
165067
165068
165069
165070
165071
165072
165073
165074
165075
165076
165077
165078
165079
165080
165081
165082
165083
165084
165085
165086
165087
165088
165089
165090
165091
165092
165093
165094
165095
165096
165097
165098
165099
165100
165101
165102
165103
165104
165105
165106
165107
165108
165109
165110
165111
165112
165113
165114
165115
165116
165117
165118
165119
165120
165121
165122
165123
165124
165125
165126
165127
165128
165129
165130
165131
165132
165133
165134
165135
165136
165137
165138
165139
165140
165141
165142
165143
165144
165145
165146
165147
165148
165149
165150
165151
165152
165153
165154
165155
165156
165157
165158
165159
165160
165161
165162
165163
165164
165165
165166
165167
165168
165169
165170
165171
165172
165173
165174
165175
165176
165177
165178
165179
165180
165181
165182
165183
165184
165185
165186
165187
165188
165189
165190
165191
165192
165193
165194
165195
165196
165197
165198
165199
165200
165201
165202
165203
165204
165205
165206
165207
165208
165209
165210
165211
165212
165213
165214
165215
165216
165217
165218
165219
165220
165221
165222
165223
165224
165225
165226
165227
165228
165229
165230
165231
165232
165233
165234
165235
165236
165237
165238
165239
165240
165241
165242
165243
165244
165245
165246
165247
165248
165249
165250
165251
165252
165253
165254
165255
165256
165257
165258
165259
165260
165261
165262
165263
165264
165265
165266
165267
165268
165269
165270
165271
165272
165273
165274
165275
165276
165277
165278
165279
165280
165281
165282
165283
165284
165285
165286
165287
165288
165289
165290
165291
165292
165293
165294
165295
165296
165297
165298
165299
165300
165301
165302
165303
165304
165305
165306
165307
165308
165309
165310
165311
165312
165313
165314
165315
165316
165317
165318
165319
165320
165321
165322
165323
165324
165325
165326
165327
165328
165329
165330
165331
165332
165333
165334
165335
165336
165337
165338
165339
165340
165341
165342
165343
165344
165345
165346
165347
165348
165349
165350
165351
165352
165353
165354
165355
165356
165357
165358
165359
165360
165361
165362
165363
165364
165365
165366
165367
165368
165369
165370
165371
165372
165373
165374
165375
165376
165377
165378
165379
165380
165381
165382
165383
165384
165385
165386
165387
165388
165389
165390
165391
165392
165393
165394
165395
165396
165397
165398
165399
165400
165401
165402
165403
165404
165405
165406
165407
165408
165409
165410
165411
165412
165413
165414
165415
165416
165417
165418
165419
165420
165421
165422
165423
165424
165425
165426
165427
165428
165429
165430
165431
165432
165433
165434
165435
165436
165437
165438
165439
165440
165441
165442
165443
165444
165445
165446
165447
165448
165449
165450
165451
165452
165453
165454
165455
165456
165457
165458
165459
165460
165461
165462
165463
165464
165465
165466
165467
165468
165469
165470
165471
165472
165473
165474
165475
165476
165477
165478
165479
165480
165481
165482
165483
165484
165485
165486
165487
165488
165489
165490
165491
165492
165493
165494
165495
165496
165497
165498
165499
165500
165501
165502
165503
165504
165505
165506
165507
165508
165509
165510
165511
165512
165513
165514
165515
165516
165517
165518
165519
165520
165521
165522
165523
165524
165525
165526
165527
165528
165529
165530
165531
165532
165533
165534
165535
165536
165537
165538
165539
165540
165541
165542
165543
165544
165545
165546
165547
165548
165549
165550
165551
165552
165553
165554
165555
165556
165557
165558
165559
165560
165561
165562
165563
165564
165565
165566
165567
165568
165569
165570
165571
165572
165573
165574
165575
165576
165577
165578
165579
165580
165581
165582
165583
165584
165585
165586
165587
165588
165589
165590
165591
165592
165593
165594
165595
165596
165597
165598
165599
165600
165601
165602
165603
165604
165605
165606
165607
165608
165609
165610
165611
165612
165613
165614
165615
165616
165617
165618
165619
165620
165621
165622
165623
165624
165625
165626
165627
165628
165629
165630
165631
165632
165633
165634
165635
165636
165637
165638
165639
165640
165641
165642
165643
165644
165645
165646
165647
165648
165649
165650
165651
165652
165653
165654
165655
165656
165657
165658
165659
165660
165661
165662
165663
165664
165665
165666
165667
165668
165669
165670
165671
165672
165673
165674
165675
165676
165677
165678
165679
165680
165681
165682
165683
165684
165685
165686
165687
165688
165689
165690
165691
165692
165693
165694
165695
165696
165697
165698
165699
165700
165701
165702
165703
165704
165705
165706
165707
165708
165709
165710
165711
165712
165713
165714
165715
165716
165717
165718
165719
165720
165721
165722
165723
165724
165725
165726
165727
165728
165729
165730
165731
165732
165733
165734
165735
165736
165737
165738
165739
165740
165741
165742
165743
165744
165745
165746
165747
165748
165749
165750
165751
165752
165753
165754
165755
165756
165757
165758
165759
165760
165761
165762
165763
165764
165765
165766
165767
165768
165769
165770
165771
165772
165773
165774
165775
165776
165777
165778
165779
165780
165781
165782
165783
165784
165785
165786
165787
165788
165789
165790
165791
165792
165793
165794
165795
165796
165797
165798
165799
165800
165801
165802
165803
165804
165805
165806
165807
165808
165809
165810
165811
165812
165813
165814
165815
165816
165817
165818
165819
165820
165821
165822
165823
165824
165825
165826
165827
165828
165829
165830
165831
165832
165833
165834
165835
165836
165837
165838
165839
165840
165841
165842
165843
165844
165845
165846
165847
165848
165849
165850
165851
165852
165853
165854
165855
165856
165857
165858
165859
165860
165861
165862
165863
165864
165865
165866
165867
165868
165869
165870
165871
165872
165873
165874
165875
165876
165877
165878
165879
165880
165881
165882
165883
165884
165885
165886
165887
165888
165889
165890
165891
165892
165893
165894
165895
165896
165897
165898
165899
165900
165901
165902
165903
165904
165905
165906
165907
165908
165909
165910
165911
165912
165913
165914
165915
165916
165917
165918
165919
165920
165921
165922
165923
165924
165925
165926
165927
165928
165929
165930
165931
165932
165933
165934
165935
165936
165937
165938
165939
165940
165941
165942
165943
165944
165945
165946
165947
165948
165949
165950
165951
165952
165953
165954
165955
165956
165957
165958
165959
165960
165961
165962
165963
165964
165965
165966
165967
165968
165969
165970
165971
165972
165973
165974
165975
165976
165977
165978
165979
165980
165981
165982
165983
165984
165985
165986
165987
165988
165989
165990
165991
165992
165993
165994
165995
165996
165997
165998
165999
166000
166001
166002
166003
166004
166005
166006
166007
166008
166009
166010
166011
166012
166013
166014
166015
166016
166017
166018
166019
166020
166021
166022
166023
166024
166025
166026
166027
166028
166029
166030
166031
166032
166033
166034
166035
166036
166037
166038
166039
166040
166041
166042
166043
166044
166045
166046
166047
166048
166049
166050
166051
166052
166053
166054
166055
166056
166057
166058
166059
166060
166061
166062
166063
166064
166065
166066
166067
166068
166069
166070
166071
166072
166073
166074
166075
166076
166077
166078
166079
166080
166081
166082
166083
166084
166085
166086
166087
166088
166089
166090
166091
166092
166093
166094
166095
166096
166097
166098
166099
166100
166101
166102
166103
166104
166105
166106
166107
166108
166109
166110
166111
166112
166113
166114
166115
166116
166117
166118
166119
166120
166121
166122
166123
166124
166125
166126
166127
166128
166129
166130
166131
166132
166133
166134
166135
166136
166137
166138
166139
166140
166141
166142
166143
166144
166145
166146
166147
166148
166149
166150
166151
166152
166153
166154
166155
166156
166157
166158
166159
166160
166161
166162
166163
166164
166165
166166
166167
166168
166169
166170
166171
166172
166173
166174
166175
166176
166177
166178
166179
166180
166181
166182
166183
166184
166185
166186
166187
166188
166189
166190
166191
166192
166193
166194
166195
166196
166197
166198
166199
166200
166201
166202
166203
166204
166205
166206
166207
166208
166209
166210
166211
166212
166213
166214
166215
166216
166217
166218
166219
166220
166221
166222
166223
166224
166225
166226
166227
166228
166229
166230
166231
166232
166233
166234
166235
166236
166237
166238
166239
166240
166241
166242
166243
166244
166245
166246
166247
166248
166249
166250
166251
166252
166253
166254
166255
166256
166257
166258
166259
166260
166261
166262
166263
166264
166265
166266
166267
166268
166269
166270
166271
166272
166273
166274
166275
166276
166277
166278
166279
166280
166281
166282
166283
166284
166285
166286
166287
166288
166289
166290
166291
166292
166293
166294
166295
166296
166297
166298
166299
166300
166301
166302
166303
166304
166305
166306
166307
166308
166309
166310
166311
166312
166313
166314
166315
166316
166317
166318
166319
166320
166321
166322
166323
166324
166325
166326
166327
166328
166329
166330
166331
166332
166333
166334
166335
166336
166337
166338
166339
166340
166341
166342
166343
166344
166345
166346
166347
166348
166349
166350
166351
166352
166353
166354
166355
166356
166357
166358
166359
166360
166361
166362
166363
166364
166365
166366
166367
166368
166369
166370
166371
166372
166373
166374
166375
166376
166377
166378
166379
166380
166381
166382
166383
166384
166385
166386
166387
166388
166389
166390
166391
166392
166393
166394
166395
166396
166397
166398
166399
166400
166401
166402
166403
166404
166405
166406
166407
166408
166409
166410
166411
166412
166413
166414
166415
166416
166417
166418
166419
166420
166421
166422
166423
166424
166425
166426
166427
166428
166429
166430
166431
166432
166433
166434
166435
166436
166437
166438
166439
166440
166441
166442
166443
166444
166445
166446
166447
166448
166449
166450
166451
166452
166453
166454
166455
166456
166457
166458
166459
166460
166461
166462
166463
166464
166465
166466
166467
166468
166469
166470
166471
166472
166473
166474
166475
166476
166477
166478
166479
166480
166481
166482
166483
166484
166485
166486
166487
166488
166489
166490
166491
166492
166493
166494
166495
166496
166497
166498
166499
166500
166501
166502
166503
166504
166505
166506
166507
166508
166509
166510
166511
166512
166513
166514
166515
166516
166517
166518
166519
166520
166521
166522
166523
166524
166525
166526
166527
166528
166529
166530
166531
166532
166533
166534
166535
166536
166537
166538
166539
166540
166541
166542
166543
166544
166545
166546
166547
166548
166549
166550
166551
166552
166553
166554
166555
166556
166557
166558
166559
166560
166561
166562
166563
166564
166565
166566
166567
166568
166569
166570
166571
166572
166573
166574
166575
166576
166577
166578
166579
166580
166581
166582
166583
166584
166585
166586
166587
166588
166589
166590
166591
166592
166593
166594
166595
166596
166597
166598
166599
166600
166601
166602
166603
166604
166605
166606
166607
166608
166609
166610
166611
166612
166613
166614
166615
166616
166617
166618
166619
166620
166621
166622
166623
166624
166625
166626
166627
166628
166629
166630
166631
166632
166633
166634
166635
166636
166637
166638
166639
166640
166641
166642
166643
166644
166645
166646
166647
166648
166649
166650
166651
166652
166653
166654
166655
166656
166657
166658
166659
166660
166661
166662
166663
166664
166665
166666
166667
166668
166669
166670
166671
166672
166673
166674
166675
166676
166677
166678
166679
166680
166681
166682
166683
166684
166685
166686
166687
166688
166689
166690
166691
166692
166693
166694
166695
166696
166697
166698
166699
166700
166701
166702
166703
166704
166705
166706
166707
166708
166709
166710
166711
166712
166713
166714
166715
166716
166717
166718
166719
166720
166721
166722
166723
166724
166725
166726
166727
166728
166729
166730
166731
166732
166733
166734
166735
166736
166737
166738
166739
166740
166741
166742
166743
166744
166745
166746
166747
166748
166749
166750
166751
166752
166753
166754
166755
166756
166757
166758
166759
166760
166761
166762
166763
166764
166765
166766
166767
166768
166769
166770
166771
166772
166773
166774
166775
166776
166777
166778
166779
166780
166781
166782
166783
166784
166785
166786
166787
166788
166789
166790
166791
166792
166793
166794
166795
166796
166797
166798
166799
166800
166801
166802
166803
166804
166805
166806
166807
166808
166809
166810
166811
166812
166813
166814
166815
166816
166817
166818
166819
166820
166821
166822
166823
166824
166825
166826
166827
166828
166829
166830
166831
166832
166833
166834
166835
166836
166837
166838
166839
166840
166841
166842
166843
166844
166845
166846
166847
166848
166849
166850
166851
166852
166853
166854
166855
166856
166857
166858
166859
166860
166861
166862
166863
166864
166865
166866
166867
166868
166869
166870
166871
166872
166873
166874
166875
166876
166877
166878
166879
166880
166881
166882
166883
166884
166885
166886
166887
166888
166889
166890
166891
166892
166893
166894
166895
166896
166897
166898
166899
166900
166901
166902
166903
166904
166905
166906
166907
166908
166909
166910
166911
166912
166913
166914
166915
166916
166917
166918
166919
166920
166921
166922
166923
166924
166925
166926
166927
166928
166929
166930
166931
166932
166933
166934
166935
166936
166937
166938
166939
166940
166941
166942
166943
166944
166945
166946
166947
166948
166949
166950
166951
166952
166953
166954
166955
166956
166957
166958
166959
166960
166961
166962
166963
166964
166965
166966
166967
166968
166969
166970
166971
166972
166973
166974
166975
166976
166977
166978
166979
166980
166981
166982
166983
166984
166985
166986
166987
166988
166989
166990
166991
166992
166993
166994
166995
166996
166997
166998
166999
167000
167001
167002
167003
167004
167005
167006
167007
167008
167009
167010
167011
167012
167013
167014
167015
167016
167017
167018
167019
167020
167021
167022
167023
167024
167025
167026
167027
167028
167029
167030
167031
167032
167033
167034
167035
167036
167037
167038
167039
167040
167041
167042
167043
167044
167045
167046
167047
167048
167049
167050
167051
167052
167053
167054
167055
167056
167057
167058
167059
167060
167061
167062
167063
167064
167065
167066
167067
167068
167069
167070
167071
167072
167073
167074
167075
167076
167077
167078
167079
167080
167081
167082
167083
167084
167085
167086
167087
167088
167089
167090
167091
167092
167093
167094
167095
167096
167097
167098
167099
167100
167101
167102
167103
167104
167105
167106
167107
167108
167109
167110
167111
167112
167113
167114
167115
167116
167117
167118
167119
167120
167121
167122
167123
167124
167125
167126
167127
167128
167129
167130
167131
167132
167133
167134
167135
167136
167137
167138
167139
167140
167141
167142
167143
167144
167145
167146
167147
167148
167149
167150
167151
167152
167153
167154
167155
167156
167157
167158
167159
167160
167161
167162
167163
167164
167165
167166
167167
167168
167169
167170
167171
167172
167173
167174
167175
167176
167177
167178
167179
167180
167181
167182
167183
167184
167185
167186
167187
167188
167189
167190
167191
167192
167193
167194
167195
167196
167197
167198
167199
167200
167201
167202
167203
167204
167205
167206
167207
167208
167209
167210
167211
167212
167213
167214
167215
167216
167217
167218
167219
167220
167221
167222
167223
167224
167225
167226
167227
167228
167229
167230
167231
167232
167233
167234
167235
167236
167237
167238
167239
167240
167241
167242
167243
167244
167245
167246
167247
167248
167249
167250
167251
167252
167253
167254
167255
167256
167257
167258
167259
167260
167261
167262
167263
167264
167265
167266
167267
167268
167269
167270
167271
167272
167273
167274
167275
167276
167277
167278
167279
167280
167281
167282
167283
167284
167285
167286
167287
167288
167289
167290
167291
167292
167293
167294
167295
167296
167297
167298
167299
167300
167301
167302
167303
167304
167305
167306
167307
167308
167309
167310
167311
167312
167313
167314
167315
167316
167317
167318
167319
167320
167321
167322
167323
167324
167325
167326
167327
167328
167329
167330
167331
167332
167333
167334
167335
167336
167337
167338
167339
167340
167341
167342
167343
167344
167345
167346
167347
167348
167349
167350
167351
167352
167353
167354
167355
167356
167357
167358
167359
167360
167361
167362
167363
167364
167365
167366
167367
167368
167369
167370
167371
167372
167373
167374
167375
167376
167377
167378
167379
167380
167381
167382
167383
167384
167385
167386
167387
167388
167389
167390
167391
167392
167393
167394
167395
167396
167397
167398
167399
167400
167401
167402
167403
167404
167405
167406
167407
167408
167409
167410
167411
167412
167413
167414
167415
167416
167417
167418
167419
167420
167421
167422
167423
167424
167425
167426
167427
167428
167429
167430
167431
167432
167433
167434
167435
167436
167437
167438
167439
167440
167441
167442
167443
167444
167445
167446
167447
167448
167449
167450
167451
167452
167453
167454
167455
167456
167457
167458
167459
167460
167461
167462
167463
167464
167465
167466
167467
167468
167469
167470
167471
167472
167473
167474
167475
167476
167477
167478
167479
167480
167481
167482
167483
167484
167485
167486
167487
167488
167489
167490
167491
167492
167493
167494
167495
167496
167497
167498
167499
167500
167501
167502
167503
167504
167505
167506
167507
167508
167509
167510
167511
167512
167513
167514
167515
167516
167517
167518
167519
167520
167521
167522
167523
167524
167525
167526
167527
167528
167529
167530
167531
167532
167533
167534
167535
167536
167537
167538
167539
167540
167541
167542
167543
167544
167545
167546
167547
167548
167549
167550
167551
167552
167553
167554
167555
167556
167557
167558
167559
167560
167561
167562
167563
167564
167565
167566
167567
167568
167569
167570
167571
167572
167573
167574
167575
167576
167577
167578
167579
167580
167581
167582
167583
167584
167585
167586
167587
167588
167589
167590
167591
167592
167593
167594
167595
167596
167597
167598
167599
167600
167601
167602
167603
167604
167605
167606
167607
167608
167609
167610
167611
167612
167613
167614
167615
167616
167617
167618
167619
167620
167621
167622
167623
167624
167625
167626
167627
167628
167629
167630
167631
167632
167633
167634
167635
167636
167637
167638
167639
167640
167641
167642
167643
167644
167645
167646
167647
167648
167649
167650
167651
167652
167653
167654
167655
167656
167657
167658
167659
167660
167661
167662
167663
167664
167665
167666
167667
167668
167669
167670
167671
167672
167673
167674
167675
167676
167677
167678
167679
167680
167681
167682
167683
167684
167685
167686
167687
167688
167689
167690
167691
167692
167693
167694
167695
167696
167697
167698
167699
167700
167701
167702
167703
167704
167705
167706
167707
167708
167709
167710
167711
167712
167713
167714
167715
167716
167717
167718
167719
167720
167721
167722
167723
167724
167725
167726
167727
167728
167729
167730
167731
167732
167733
167734
167735
167736
167737
167738
167739
167740
167741
167742
167743
167744
167745
167746
167747
167748
167749
167750
167751
167752
167753
167754
167755
167756
167757
167758
167759
167760
167761
167762
167763
167764
167765
167766
167767
167768
167769
167770
167771
167772
167773
167774
167775
167776
167777
167778
167779
167780
167781
167782
167783
167784
167785
167786
167787
167788
167789
167790
167791
167792
167793
167794
167795
167796
167797
167798
167799
167800
167801
167802
167803
167804
167805
167806
167807
167808
167809
167810
167811
167812
167813
167814
167815
167816
167817
167818
167819
167820
167821
167822
167823
167824
167825
167826
167827
167828
167829
167830
167831
167832
167833
167834
167835
167836
167837
167838
167839
167840
167841
167842
167843
167844
167845
167846
167847
167848
167849
167850
167851
167852
167853
167854
167855
167856
167857
167858
167859
167860
167861
167862
167863
167864
167865
167866
167867
167868
167869
167870
167871
167872
167873
167874
167875
167876
167877
167878
167879
167880
167881
167882
167883
167884
167885
167886
167887
167888
167889
167890
167891
167892
167893
167894
167895
167896
167897
167898
167899
167900
167901
167902
167903
167904
167905
167906
167907
167908
167909
167910
167911
167912
167913
167914
167915
167916
167917
167918
167919
167920
167921
167922
167923
167924
167925
167926
167927
167928
167929
167930
167931
167932
167933
167934
167935
167936
167937
167938
167939
167940
167941
167942
167943
167944
167945
167946
167947
167948
167949
167950
167951
167952
167953
167954
167955
167956
167957
167958
167959
167960
167961
167962
167963
167964
167965
167966
167967
167968
167969
167970
167971
167972
167973
167974
167975
167976
167977
167978
167979
167980
167981
167982
167983
167984
167985
167986
167987
167988
167989
167990
167991
167992
167993
167994
167995
167996
167997
167998
167999
168000
168001
168002
168003
168004
168005
168006
168007
168008
168009
168010
168011
168012
168013
168014
168015
168016
168017
168018
168019
168020
168021
168022
168023
168024
168025
168026
168027
168028
168029
168030
168031
168032
168033
168034
168035
168036
168037
168038
168039
168040
168041
168042
168043
168044
168045
168046
168047
168048
168049
168050
168051
168052
168053
168054
168055
168056
168057
168058
168059
168060
168061
168062
168063
168064
168065
168066
168067
168068
168069
168070
168071
168072
168073
168074
168075
168076
168077
168078
168079
168080
168081
168082
168083
168084
168085
168086
168087
168088
168089
168090
168091
168092
168093
168094
168095
168096
168097
168098
168099
168100
168101
168102
168103
168104
168105
168106
168107
168108
168109
168110
168111
168112
168113
168114
168115
168116
168117
168118
168119
168120
168121
168122
168123
168124
168125
168126
168127
168128
168129
168130
168131
168132
168133
168134
168135
168136
168137
168138
168139
168140
168141
168142
168143
168144
168145
168146
168147
168148
168149
168150
168151
168152
168153
168154
168155
168156
168157
168158
168159
168160
168161
168162
168163
168164
168165
168166
168167
168168
168169
168170
168171
168172
168173
168174
168175
168176
168177
168178
168179
168180
168181
168182
168183
168184
168185
168186
168187
168188
168189
168190
168191
168192
168193
168194
168195
168196
168197
168198
168199
168200
168201
168202
168203
168204
168205
168206
168207
168208
168209
168210
168211
168212
168213
168214
168215
168216
168217
168218
168219
168220
168221
168222
168223
168224
168225
168226
168227
168228
168229
168230
168231
168232
168233
168234
168235
168236
168237
168238
168239
168240
168241
168242
168243
168244
168245
168246
168247
168248
168249
168250
168251
168252
168253
168254
168255
168256
168257
168258
168259
168260
168261
168262
168263
168264
168265
168266
168267
168268
168269
168270
168271
168272
168273
168274
168275
168276
168277
168278
168279
168280
168281
168282
168283
168284
168285
168286
168287
168288
168289
168290
168291
168292
168293
168294
168295
168296
168297
168298
168299
168300
168301
168302
168303
168304
168305
168306
168307
168308
168309
168310
168311
168312
168313
168314
168315
168316
168317
168318
168319
168320
168321
168322
168323
168324
168325
168326
168327
168328
168329
168330
168331
168332
168333
168334
168335
168336
168337
168338
168339
168340
168341
168342
168343
168344
168345
168346
168347
168348
168349
168350
168351
168352
168353
168354
168355
168356
168357
168358
168359
168360
168361
168362
168363
168364
168365
168366
168367
168368
168369
168370
168371
168372
168373
168374
168375
168376
168377
168378
168379
168380
168381
168382
168383
168384
168385
168386
168387
168388
168389
168390
168391
168392
168393
168394
168395
168396
168397
168398
168399
168400
168401
168402
168403
168404
168405
168406
168407
168408
168409
168410
168411
168412
168413
168414
168415
168416
168417
168418
168419
168420
168421
168422
168423
168424
168425
168426
168427
168428
168429
168430
168431
168432
168433
168434
168435
168436
168437
168438
168439
168440
168441
168442
168443
168444
168445
168446
168447
168448
168449
168450
168451
168452
168453
168454
168455
168456
168457
168458
168459
168460
168461
168462
168463
168464
168465
168466
168467
168468
168469
168470
168471
168472
168473
168474
168475
168476
168477
168478
168479
168480
168481
168482
168483
168484
168485
168486
168487
168488
168489
168490
168491
168492
168493
168494
168495
168496
168497
168498
168499
168500
168501
168502
168503
168504
168505
168506
168507
168508
168509
168510
168511
168512
168513
168514
168515
168516
168517
168518
168519
168520
168521
168522
168523
168524
168525
168526
168527
168528
168529
168530
168531
168532
168533
168534
168535
168536
168537
168538
168539
168540
168541
168542
168543
168544
168545
168546
168547
168548
168549
168550
168551
168552
168553
168554
168555
168556
168557
168558
168559
168560
168561
168562
168563
168564
168565
168566
168567
168568
168569
168570
168571
168572
168573
168574
168575
168576
168577
168578
168579
168580
168581
168582
168583
168584
168585
168586
168587
168588
168589
168590
168591
168592
168593
168594
168595
168596
168597
168598
168599
168600
168601
168602
168603
168604
168605
168606
168607
168608
168609
168610
168611
168612
168613
168614
168615
168616
168617
168618
168619
168620
168621
168622
168623
168624
168625
168626
168627
168628
168629
168630
168631
168632
168633
168634
168635
168636
168637
168638
168639
168640
168641
168642
168643
168644
168645
168646
168647
168648
168649
168650
168651
168652
168653
168654
168655
168656
168657
168658
168659
168660
168661
168662
168663
168664
168665
168666
168667
168668
168669
168670
168671
168672
168673
168674
168675
168676
168677
168678
168679
168680
168681
168682
168683
168684
168685
168686
168687
168688
168689
168690
168691
168692
168693
168694
168695
168696
168697
168698
168699
168700
168701
168702
168703
168704
168705
168706
168707
168708
168709
168710
168711
168712
168713
168714
168715
168716
168717
168718
168719
168720
168721
168722
168723
168724
168725
168726
168727
168728
168729
168730
168731
168732
168733
168734
168735
168736
168737
168738
168739
168740
168741
168742
168743
168744
168745
168746
168747
168748
168749
168750
168751
168752
168753
168754
168755
168756
168757
168758
168759
168760
168761
168762
168763
168764
168765
168766
168767
168768
168769
168770
168771
168772
168773
168774
168775
168776
168777
168778
168779
168780
168781
168782
168783
168784
168785
168786
168787
168788
168789
168790
168791
168792
168793
168794
168795
168796
168797
168798
168799
168800
168801
168802
168803
168804
168805
168806
168807
168808
168809
168810
168811
168812
168813
168814
168815
168816
168817
168818
168819
168820
168821
168822
168823
168824
168825
168826
168827
168828
168829
168830
168831
168832
168833
168834
168835
168836
168837
168838
168839
168840
168841
168842
168843
168844
168845
168846
168847
168848
168849
168850
168851
168852
168853
168854
168855
168856
168857
168858
168859
168860
168861
168862
168863
168864
168865
168866
168867
168868
168869
168870
168871
168872
168873
168874
168875
168876
168877
168878
168879
168880
168881
168882
168883
168884
168885
168886
168887
168888
168889
168890
168891
168892
168893
168894
168895
168896
168897
168898
168899
168900
168901
168902
168903
168904
168905
168906
168907
168908
168909
168910
168911
168912
168913
168914
168915
168916
168917
168918
168919
168920
168921
168922
168923
168924
168925
168926
168927
168928
168929
168930
168931
168932
168933
168934
168935
168936
168937
168938
168939
168940
168941
168942
168943
168944
168945
168946
168947
168948
168949
168950
168951
168952
168953
168954
168955
168956
168957
168958
168959
168960
168961
168962
168963
168964
168965
168966
168967
168968
168969
168970
168971
168972
168973
168974
168975
168976
168977
168978
168979
168980
168981
168982
168983
168984
168985
168986
168987
168988
168989
168990
168991
168992
168993
168994
168995
168996
168997
168998
168999
169000
169001
169002
169003
169004
169005
169006
169007
169008
169009
169010
169011
169012
169013
169014
169015
169016
169017
169018
169019
169020
169021
169022
169023
169024
169025
169026
169027
169028
169029
169030
169031
169032
169033
169034
169035
169036
169037
169038
169039
169040
169041
169042
169043
169044
169045
169046
169047
169048
169049
169050
169051
169052
169053
169054
169055
169056
169057
169058
169059
169060
169061
169062
169063
169064
169065
169066
169067
169068
169069
169070
169071
169072
169073
169074
169075
169076
169077
169078
169079
169080
169081
169082
169083
169084
169085
169086
169087
169088
169089
169090
169091
169092
169093
169094
169095
169096
169097
169098
169099
169100
169101
169102
169103
169104
169105
169106
169107
169108
169109
169110
169111
169112
169113
169114
169115
169116
169117
169118
169119
169120
169121
169122
169123
169124
169125
169126
169127
169128
169129
169130
169131
169132
169133
169134
169135
169136
169137
169138
169139
169140
169141
169142
169143
169144
169145
169146
169147
169148
169149
169150
169151
169152
169153
169154
169155
169156
169157
169158
169159
169160
169161
169162
169163
169164
169165
169166
169167
169168
169169
169170
169171
169172
169173
169174
169175
169176
169177
169178
169179
169180
169181
169182
169183
169184
169185
169186
169187
169188
169189
169190
169191
169192
169193
169194
169195
169196
169197
169198
169199
169200
169201
169202
169203
169204
169205
169206
169207
169208
169209
169210
169211
169212
169213
169214
169215
169216
169217
169218
169219
169220
169221
169222
169223
169224
169225
169226
169227
169228
169229
169230
169231
169232
169233
169234
169235
169236
169237
169238
169239
169240
169241
169242
169243
169244
169245
169246
169247
169248
169249
169250
169251
169252
169253
169254
169255
169256
169257
169258
169259
169260
169261
169262
169263
169264
169265
169266
169267
169268
169269
169270
169271
169272
169273
169274
169275
169276
169277
169278
169279
169280
169281
169282
169283
169284
169285
169286
169287
169288
169289
169290
169291
169292
169293
169294
169295
169296
169297
169298
169299
169300
169301
169302
169303
169304
169305
169306
169307
169308
169309
169310
169311
169312
169313
169314
169315
169316
169317
169318
169319
169320
169321
169322
169323
169324
169325
169326
169327
169328
169329
169330
169331
169332
169333
169334
169335
169336
169337
169338
169339
169340
169341
169342
169343
169344
169345
169346
169347
169348
169349
169350
169351
169352
169353
169354
169355
169356
169357
169358
169359
169360
169361
169362
169363
169364
169365
169366
169367
169368
169369
169370
169371
169372
169373
169374
169375
169376
169377
169378
169379
169380
169381
169382
169383
169384
169385
169386
169387
169388
169389
169390
169391
169392
169393
169394
169395
169396
169397
169398
169399
169400
169401
169402
169403
169404
169405
169406
169407
169408
169409
169410
169411
169412
169413
169414
169415
169416
169417
169418
169419
169420
169421
169422
169423
169424
169425
169426
169427
169428
169429
169430
169431
169432
169433
169434
169435
169436
169437
169438
169439
169440
169441
169442
169443
169444
169445
169446
169447
169448
169449
169450
169451
169452
169453
169454
169455
169456
169457
169458
169459
169460
169461
169462
169463
169464
169465
169466
169467
169468
169469
169470
169471
169472
169473
169474
169475
169476
169477
169478
169479
169480
169481
169482
169483
169484
169485
169486
169487
169488
169489
169490
169491
169492
169493
169494
169495
169496
169497
169498
169499
169500
169501
169502
169503
169504
169505
169506
169507
169508
169509
169510
169511
169512
169513
169514
169515
169516
169517
169518
169519
169520
169521
169522
169523
169524
169525
169526
169527
169528
169529
169530
169531
169532
169533
169534
169535
169536
169537
169538
169539
169540
169541
169542
169543
169544
169545
169546
169547
169548
169549
169550
169551
169552
169553
169554
169555
169556
169557
169558
169559
169560
169561
169562
169563
169564
169565
169566
169567
169568
169569
169570
169571
169572
169573
169574
169575
169576
169577
169578
169579
169580
169581
169582
169583
169584
169585
169586
169587
169588
169589
169590
169591
169592
169593
169594
169595
169596
169597
169598
169599
169600
169601
169602
169603
169604
169605
169606
169607
169608
169609
169610
169611
169612
169613
169614
169615
169616
169617
169618
169619
169620
169621
169622
169623
169624
169625
169626
169627
169628
169629
169630
169631
169632
169633
169634
169635
169636
169637
169638
169639
169640
169641
169642
169643
169644
169645
169646
169647
169648
169649
169650
169651
169652
169653
169654
169655
169656
169657
169658
169659
169660
169661
169662
169663
169664
169665
169666
169667
169668
169669
169670
169671
169672
169673
169674
169675
169676
169677
169678
169679
169680
169681
169682
169683
169684
169685
169686
169687
169688
169689
169690
169691
169692
169693
169694
169695
169696
169697
169698
169699
169700
169701
169702
169703
169704
169705
169706
169707
169708
169709
169710
169711
169712
169713
169714
169715
169716
169717
169718
169719
169720
169721
169722
169723
169724
169725
169726
169727
169728
169729
169730
169731
169732
169733
169734
169735
169736
169737
169738
169739
169740
169741
169742
169743
169744
169745
169746
169747
169748
169749
169750
169751
169752
169753
169754
169755
169756
169757
169758
169759
169760
169761
169762
169763
169764
169765
169766
169767
169768
169769
169770
169771
169772
169773
169774
169775
169776
169777
169778
169779
169780
169781
169782
169783
169784
169785
169786
169787
169788
169789
169790
169791
169792
169793
169794
169795
169796
169797
169798
169799
169800
169801
169802
169803
169804
169805
169806
169807
169808
169809
169810
169811
169812
169813
169814
169815
169816
169817
169818
169819
169820
169821
169822
169823
169824
169825
169826
169827
169828
169829
169830
169831
169832
169833
169834
169835
169836
169837
169838
169839
169840
169841
169842
169843
169844
169845
169846
169847
169848
169849
169850
169851
169852
169853
169854
169855
169856
169857
169858
169859
169860
169861
169862
169863
169864
169865
169866
169867
169868
169869
169870
169871
169872
169873
169874
169875
169876
169877
169878
169879
169880
169881
169882
169883
169884
169885
169886
169887
169888
169889
169890
169891
169892
169893
169894
169895
169896
169897
169898
169899
169900
169901
169902
169903
169904
169905
169906
169907
169908
169909
169910
169911
169912
169913
169914
169915
169916
169917
169918
169919
169920
169921
169922
169923
169924
169925
169926
169927
169928
169929
169930
169931
169932
169933
169934
169935
169936
169937
169938
169939
169940
169941
169942
169943
169944
169945
169946
169947
169948
169949
169950
169951
169952
169953
169954
169955
169956
169957
169958
169959
169960
169961
169962
169963
169964
169965
169966
169967
169968
169969
169970
169971
169972
169973
169974
169975
169976
169977
169978
169979
169980
169981
169982
169983
169984
169985
169986
169987
169988
169989
169990
169991
169992
169993
169994
169995
169996
169997
169998
169999
170000
170001
170002
170003
170004
170005
170006
170007
170008
170009
170010
170011
170012
170013
170014
170015
170016
170017
170018
170019
170020
170021
170022
170023
170024
170025
170026
170027
170028
170029
170030
170031
170032
170033
170034
170035
170036
170037
170038
170039
170040
170041
170042
170043
170044
170045
170046
170047
170048
170049
170050
170051
170052
170053
170054
170055
170056
170057
170058
170059
170060
170061
170062
170063
170064
170065
170066
170067
170068
170069
170070
170071
170072
170073
170074
170075
170076
170077
170078
170079
170080
170081
170082
170083
170084
170085
170086
170087
170088
170089
170090
170091
170092
170093
170094
170095
170096
170097
170098
170099
170100
170101
170102
170103
170104
170105
170106
170107
170108
170109
170110
170111
170112
170113
170114
170115
170116
170117
170118
170119
170120
170121
170122
170123
170124
170125
170126
170127
170128
170129
170130
170131
170132
170133
170134
170135
170136
170137
170138
170139
170140
170141
170142
170143
170144
170145
170146
170147
170148
170149
170150
170151
170152
170153
170154
170155
170156
170157
170158
170159
170160
170161
170162
170163
170164
170165
170166
170167
170168
170169
170170
170171
170172
170173
170174
170175
170176
170177
170178
170179
170180
170181
170182
170183
170184
170185
170186
170187
170188
170189
170190
170191
170192
170193
170194
170195
170196
170197
170198
170199
170200
170201
170202
170203
170204
170205
170206
170207
170208
170209
170210
170211
170212
170213
170214
170215
170216
170217
170218
170219
170220
170221
170222
170223
170224
170225
170226
170227
170228
170229
170230
170231
170232
170233
170234
170235
170236
170237
170238
170239
170240
170241
170242
170243
170244
170245
170246
170247
170248
170249
170250
170251
170252
170253
170254
170255
170256
170257
170258
170259
170260
170261
170262
170263
170264
170265
170266
170267
170268
170269
170270
170271
170272
170273
170274
170275
170276
170277
170278
170279
170280
170281
170282
170283
170284
170285
170286
170287
170288
170289
170290
170291
170292
170293
170294
170295
170296
170297
170298
170299
170300
170301
170302
170303
170304
170305
170306
170307
170308
170309
170310
170311
170312
170313
170314
170315
170316
170317
170318
170319
170320
170321
170322
170323
170324
170325
170326
170327
170328
170329
170330
170331
170332
170333
170334
170335
170336
170337
170338
170339
170340
170341
170342
170343
170344
170345
170346
170347
170348
170349
170350
170351
170352
170353
170354
170355
170356
170357
170358
170359
170360
170361
170362
170363
170364
170365
170366
170367
170368
170369
170370
170371
170372
170373
170374
170375
170376
170377
170378
170379
170380
170381
170382
170383
170384
170385
170386
170387
170388
170389
170390
170391
170392
170393
170394
170395
170396
170397
170398
170399
170400
170401
170402
170403
170404
170405
170406
170407
170408
170409
170410
170411
170412
170413
170414
170415
170416
170417
170418
170419
170420
170421
170422
170423
170424
170425
170426
170427
170428
170429
170430
170431
170432
170433
170434
170435
170436
170437
170438
170439
170440
170441
170442
170443
170444
170445
170446
170447
170448
170449
170450
170451
170452
170453
170454
170455
170456
170457
170458
170459
170460
170461
170462
170463
170464
170465
170466
170467
170468
170469
170470
170471
170472
170473
170474
170475
170476
170477
170478
170479
170480
170481
170482
170483
170484
170485
170486
170487
170488
170489
170490
170491
170492
170493
170494
170495
170496
170497
170498
170499
170500
170501
170502
170503
170504
170505
170506
170507
170508
170509
170510
170511
170512
170513
170514
170515
170516
170517
170518
170519
170520
170521
170522
170523
170524
170525
170526
170527
170528
170529
170530
170531
170532
170533
170534
170535
170536
170537
170538
170539
170540
170541
170542
170543
170544
170545
170546
170547
170548
170549
170550
170551
170552
170553
170554
170555
170556
170557
170558
170559
170560
170561
170562
170563
170564
170565
170566
170567
170568
170569
170570
170571
170572
170573
170574
170575
170576
170577
170578
170579
170580
170581
170582
170583
170584
170585
170586
170587
170588
170589
170590
170591
170592
170593
170594
170595
170596
170597
170598
170599
170600
170601
170602
170603
170604
170605
170606
170607
170608
170609
170610
170611
170612
170613
170614
170615
170616
170617
170618
170619
170620
170621
170622
170623
170624
170625
170626
170627
170628
170629
170630
170631
170632
170633
170634
170635
170636
170637
170638
170639
170640
170641
170642
170643
170644
170645
170646
170647
170648
170649
170650
170651
170652
170653
170654
170655
170656
170657
170658
170659
170660
170661
170662
170663
170664
170665
170666
170667
170668
170669
170670
170671
170672
170673
170674
170675
170676
170677
170678
170679
170680
170681
170682
170683
170684
170685
170686
170687
170688
170689
170690
170691
170692
170693
170694
170695
170696
170697
170698
170699
170700
170701
170702
170703
170704
170705
170706
170707
170708
170709
170710
170711
170712
170713
170714
170715
170716
170717
170718
170719
170720
170721
170722
170723
170724
170725
170726
170727
170728
170729
170730
170731
170732
170733
170734
170735
170736
170737
170738
170739
170740
170741
170742
170743
170744
170745
170746
170747
170748
170749
170750
170751
170752
170753
170754
170755
170756
170757
170758
170759
170760
170761
170762
170763
170764
170765
170766
170767
170768
170769
170770
170771
170772
170773
170774
170775
170776
170777
170778
170779
170780
170781
170782
170783
170784
170785
170786
170787
170788
170789
170790
170791
170792
170793
170794
170795
170796
170797
170798
170799
170800
170801
170802
170803
170804
170805
170806
170807
170808
170809
170810
170811
170812
170813
170814
170815
170816
170817
170818
170819
170820
170821
170822
170823
170824
170825
170826
170827
170828
170829
170830
170831
170832
170833
170834
170835
170836
170837
170838
170839
170840
170841
170842
170843
170844
170845
170846
170847
170848
170849
170850
170851
170852
170853
170854
170855
170856
170857
170858
170859
170860
170861
170862
170863
170864
170865
170866
170867
170868
170869
170870
170871
170872
170873
170874
170875
170876
170877
170878
170879
170880
170881
170882
170883
170884
170885
170886
170887
170888
170889
170890
170891
170892
170893
170894
170895
170896
170897
170898
170899
170900
170901
170902
170903
170904
170905
170906
170907
170908
170909
170910
170911
170912
170913
170914
170915
170916
170917
170918
170919
170920
170921
170922
170923
170924
170925
170926
170927
170928
170929
170930
170931
170932
170933
170934
170935
170936
170937
170938
170939
170940
170941
170942
170943
170944
170945
170946
170947
170948
170949
170950
170951
170952
170953
170954
170955
170956
170957
170958
170959
170960
170961
170962
170963
170964
170965
170966
170967
170968
170969
170970
170971
170972
170973
170974
170975
170976
170977
170978
170979
170980
170981
170982
170983
170984
170985
170986
170987
170988
170989
170990
170991
170992
170993
170994
170995
170996
170997
170998
170999
171000
171001
171002
171003
171004
171005
171006
171007
171008
171009
171010
171011
171012
171013
171014
171015
171016
171017
171018
171019
171020
171021
171022
171023
171024
171025
171026
171027
171028
171029
171030
171031
171032
171033
171034
171035
171036
171037
171038
171039
171040
171041
171042
171043
171044
171045
171046
171047
171048
171049
171050
171051
171052
171053
171054
171055
171056
171057
171058
171059
171060
171061
171062
171063
171064
171065
171066
171067
171068
171069
171070
171071
171072
171073
171074
171075
171076
171077
171078
171079
171080
171081
171082
171083
171084
171085
171086
171087
171088
171089
171090
171091
171092
171093
171094
171095
171096
171097
171098
171099
171100
171101
171102
171103
171104
171105
171106
171107
171108
171109
171110
171111
171112
171113
171114
171115
171116
171117
171118
171119
171120
171121
171122
171123
171124
171125
171126
171127
171128
171129
171130
171131
171132
171133
171134
171135
171136
171137
171138
171139
171140
171141
171142
171143
171144
171145
171146
171147
171148
171149
171150
171151
171152
171153
171154
171155
171156
171157
171158
171159
171160
171161
171162
171163
171164
171165
171166
171167
171168
171169
171170
171171
171172
171173
171174
171175
171176
171177
171178
171179
171180
171181
171182
171183
171184
171185
171186
171187
171188
171189
171190
171191
171192
171193
171194
171195
171196
171197
171198
171199
171200
171201
171202
171203
171204
171205
171206
171207
171208
171209
171210
171211
171212
171213
171214
171215
171216
171217
171218
171219
171220
171221
171222
171223
171224
171225
171226
171227
171228
171229
171230
171231
171232
171233
171234
171235
171236
171237
171238
171239
171240
171241
171242
171243
171244
171245
171246
171247
171248
171249
171250
171251
171252
171253
171254
171255
171256
171257
171258
171259
171260
171261
171262
171263
171264
171265
171266
171267
171268
171269
171270
171271
171272
171273
171274
171275
171276
171277
171278
171279
171280
171281
171282
171283
171284
171285
171286
171287
171288
171289
171290
171291
171292
171293
171294
171295
171296
171297
171298
171299
171300
171301
171302
171303
171304
171305
171306
171307
171308
171309
171310
171311
171312
171313
171314
171315
171316
171317
171318
171319
171320
171321
171322
171323
171324
171325
171326
171327
171328
171329
171330
171331
171332
171333
171334
171335
171336
171337
171338
171339
171340
171341
171342
171343
171344
171345
171346
171347
171348
171349
171350
171351
171352
171353
171354
171355
171356
171357
171358
171359
171360
171361
171362
171363
171364
171365
171366
171367
171368
171369
171370
171371
171372
171373
171374
171375
171376
171377
171378
171379
171380
171381
171382
171383
171384
171385
171386
171387
171388
171389
171390
171391
171392
171393
171394
171395
171396
171397
171398
171399
171400
171401
171402
171403
171404
171405
171406
171407
171408
171409
171410
171411
171412
171413
171414
171415
171416
171417
171418
171419
171420
171421
171422
171423
171424
171425
171426
171427
171428
171429
171430
171431
171432
171433
171434
171435
171436
171437
171438
171439
171440
171441
171442
171443
171444
171445
171446
171447
171448
171449
171450
171451
171452
171453
171454
171455
171456
171457
171458
171459
171460
171461
171462
171463
171464
171465
171466
171467
171468
171469
171470
171471
171472
171473
171474
171475
171476
171477
171478
171479
171480
171481
171482
171483
171484
171485
171486
171487
171488
171489
171490
171491
171492
171493
171494
171495
171496
171497
171498
171499
171500
171501
171502
171503
171504
171505
171506
171507
171508
171509
171510
171511
171512
171513
171514
171515
171516
171517
171518
171519
171520
171521
171522
171523
171524
171525
171526
171527
171528
171529
171530
171531
171532
171533
171534
171535
171536
171537
171538
171539
171540
171541
171542
171543
171544
171545
171546
171547
171548
171549
171550
171551
171552
171553
171554
171555
171556
171557
171558
171559
171560
171561
171562
171563
171564
171565
171566
171567
171568
171569
171570
171571
171572
171573
171574
171575
171576
171577
171578
171579
171580
171581
171582
171583
171584
171585
171586
171587
171588
171589
171590
171591
171592
171593
171594
171595
171596
171597
171598
171599
171600
171601
171602
171603
171604
171605
171606
171607
171608
171609
171610
171611
171612
171613
171614
171615
171616
171617
171618
171619
171620
171621
171622
171623
171624
171625
171626
171627
171628
171629
171630
171631
171632
171633
171634
171635
171636
171637
171638
171639
171640
171641
171642
171643
171644
171645
171646
171647
171648
171649
171650
171651
171652
171653
171654
171655
171656
171657
171658
171659
171660
171661
171662
171663
171664
171665
171666
171667
171668
171669
171670
171671
171672
171673
171674
171675
171676
171677
171678
171679
171680
171681
171682
171683
171684
171685
171686
171687
171688
171689
171690
171691
171692
171693
171694
171695
171696
171697
171698
171699
171700
171701
171702
171703
171704
171705
171706
171707
171708
171709
171710
171711
171712
171713
171714
171715
171716
171717
171718
171719
171720
171721
171722
171723
171724
171725
171726
171727
171728
171729
171730
171731
171732
171733
171734
171735
171736
171737
171738
171739
171740
171741
171742
171743
171744
171745
171746
171747
171748
171749
171750
171751
171752
171753
171754
171755
171756
171757
171758
171759
171760
171761
171762
171763
171764
171765
171766
171767
171768
171769
171770
171771
171772
171773
171774
171775
171776
171777
171778
171779
171780
171781
171782
171783
171784
171785
171786
171787
171788
171789
171790
171791
171792
171793
171794
171795
171796
171797
171798
171799
171800
171801
171802
171803
171804
171805
171806
171807
171808
171809
171810
171811
171812
171813
171814
171815
171816
171817
171818
171819
171820
171821
171822
171823
171824
171825
171826
171827
171828
171829
171830
171831
171832
171833
171834
171835
171836
171837
171838
171839
171840
171841
171842
171843
171844
171845
171846
171847
171848
171849
171850
171851
171852
171853
171854
171855
171856
171857
171858
171859
171860
171861
171862
171863
171864
171865
171866
171867
171868
171869
171870
171871
171872
171873
171874
171875
171876
171877
171878
171879
171880
171881
171882
171883
171884
171885
171886
171887
171888
171889
171890
171891
171892
171893
171894
171895
171896
171897
171898
171899
171900
171901
171902
171903
171904
171905
171906
171907
171908
171909
171910
171911
171912
171913
171914
171915
171916
171917
171918
171919
171920
171921
171922
171923
171924
171925
171926
171927
171928
171929
171930
171931
171932
171933
171934
171935
171936
171937
171938
171939
171940
171941
171942
171943
171944
171945
171946
171947
171948
171949
171950
171951
171952
171953
171954
171955
171956
171957
171958
171959
171960
171961
171962
171963
171964
171965
171966
171967
171968
171969
171970
171971
171972
171973
171974
171975
171976
171977
171978
171979
171980
171981
171982
171983
171984
171985
171986
171987
171988
171989
171990
171991
171992
171993
171994
171995
171996
171997
171998
171999
172000
172001
172002
172003
172004
172005
172006
172007
172008
172009
172010
172011
172012
172013
172014
172015
172016
172017
172018
172019
172020
172021
172022
172023
172024
172025
172026
172027
172028
172029
172030
172031
172032
172033
172034
172035
172036
172037
172038
172039
172040
172041
172042
172043
172044
172045
172046
172047
172048
172049
172050
172051
172052
172053
172054
172055
172056
172057
172058
172059
172060
172061
172062
172063
172064
172065
172066
172067
172068
172069
172070
172071
172072
172073
172074
172075
172076
172077
172078
172079
172080
172081
172082
172083
172084
172085
172086
172087
172088
172089
172090
172091
172092
172093
172094
172095
172096
172097
172098
172099
172100
172101
172102
172103
172104
172105
172106
172107
172108
172109
172110
172111
172112
172113
172114
172115
172116
172117
172118
172119
172120
172121
172122
172123
172124
172125
172126
172127
172128
172129
172130
172131
172132
172133
172134
172135
172136
172137
172138
172139
172140
172141
172142
172143
172144
172145
172146
172147
172148
172149
172150
172151
172152
172153
172154
172155
172156
172157
172158
172159
172160
172161
172162
172163
172164
172165
172166
172167
172168
172169
172170
172171
172172
172173
172174
172175
172176
172177
172178
172179
172180
172181
172182
172183
172184
172185
172186
172187
172188
172189
172190
172191
172192
172193
172194
172195
172196
172197
172198
172199
172200
172201
172202
172203
172204
172205
172206
172207
172208
172209
172210
172211
172212
172213
172214
172215
172216
172217
172218
172219
172220
172221
172222
172223
172224
172225
172226
172227
172228
172229
172230
172231
172232
172233
172234
172235
172236
172237
172238
172239
172240
172241
172242
172243
172244
172245
172246
172247
172248
172249
172250
172251
172252
172253
172254
172255
172256
172257
172258
172259
172260
172261
172262
172263
172264
172265
172266
172267
172268
172269
172270
172271
172272
172273
172274
172275
172276
172277
172278
172279
172280
172281
172282
172283
172284
172285
172286
172287
172288
172289
172290
172291
172292
172293
172294
172295
172296
172297
172298
172299
172300
172301
172302
172303
172304
172305
172306
172307
172308
172309
172310
172311
172312
172313
172314
172315
172316
172317
172318
172319
172320
172321
172322
172323
172324
172325
172326
172327
172328
172329
172330
172331
172332
172333
172334
172335
172336
172337
172338
172339
172340
172341
172342
172343
172344
172345
172346
172347
172348
172349
172350
172351
172352
172353
172354
172355
172356
172357
172358
172359
172360
172361
172362
172363
172364
172365
172366
172367
172368
172369
172370
172371
172372
172373
172374
172375
172376
172377
172378
172379
172380
172381
172382
172383
172384
172385
172386
172387
172388
172389
172390
172391
172392
172393
172394
172395
172396
172397
172398
172399
172400
172401
172402
172403
172404
172405
172406
172407
172408
172409
172410
172411
172412
172413
172414
172415
172416
172417
172418
172419
172420
172421
172422
172423
172424
172425
172426
172427
172428
172429
172430
172431
172432
172433
172434
172435
172436
172437
172438
172439
172440
172441
172442
172443
172444
172445
172446
172447
172448
172449
172450
172451
172452
172453
172454
172455
172456
172457
172458
172459
172460
172461
172462
172463
172464
172465
172466
172467
172468
172469
172470
172471
172472
172473
172474
172475
172476
172477
172478
172479
172480
172481
172482
172483
172484
172485
172486
172487
172488
172489
172490
172491
172492
172493
172494
172495
172496
172497
172498
172499
172500
172501
172502
172503
172504
172505
172506
172507
172508
172509
172510
172511
172512
172513
172514
172515
172516
172517
172518
172519
172520
172521
172522
172523
172524
172525
172526
172527
172528
172529
172530
172531
172532
172533
172534
172535
172536
172537
172538
172539
172540
172541
172542
172543
172544
172545
172546
172547
172548
172549
172550
172551
172552
172553
172554
172555
172556
172557
172558
172559
172560
172561
172562
172563
172564
172565
172566
172567
172568
172569
172570
172571
172572
172573
172574
172575
172576
172577
172578
172579
172580
172581
172582
172583
172584
172585
172586
172587
172588
172589
172590
172591
172592
172593
172594
172595
172596
172597
172598
172599
172600
172601
172602
172603
172604
172605
172606
172607
172608
172609
172610
172611
172612
172613
172614
172615
172616
172617
172618
172619
172620
172621
172622
172623
172624
172625
172626
172627
172628
172629
172630
172631
172632
172633
172634
172635
172636
172637
172638
172639
172640
172641
172642
172643
172644
172645
172646
172647
172648
172649
172650
172651
172652
172653
172654
172655
172656
172657
172658
172659
172660
172661
172662
172663
172664
172665
172666
172667
172668
172669
172670
172671
172672
172673
172674
172675
172676
172677
172678
172679
172680
172681
172682
172683
172684
172685
172686
172687
172688
172689
172690
172691
172692
172693
172694
172695
172696
172697
172698
172699
172700
172701
172702
172703
172704
172705
172706
172707
172708
172709
172710
172711
172712
172713
172714
172715
172716
172717
172718
172719
172720
172721
172722
172723
172724
172725
172726
172727
172728
172729
172730
172731
172732
172733
172734
172735
172736
172737
172738
172739
172740
172741
172742
172743
172744
172745
172746
172747
172748
172749
172750
172751
172752
172753
172754
172755
172756
172757
172758
172759
172760
172761
172762
172763
172764
172765
172766
172767
172768
172769
172770
172771
172772
172773
172774
172775
172776
172777
172778
172779
172780
172781
172782
172783
172784
172785
172786
172787
172788
172789
172790
172791
172792
172793
172794
172795
172796
172797
172798
172799
172800
172801
172802
172803
172804
172805
172806
172807
172808
172809
172810
172811
172812
172813
172814
172815
172816
172817
172818
172819
172820
172821
172822
172823
172824
172825
172826
172827
172828
172829
172830
172831
172832
172833
172834
172835
172836
172837
172838
172839
172840
172841
172842
172843
172844
172845
172846
172847
172848
172849
172850
172851
172852
172853
172854
172855
172856
172857
172858
172859
172860
172861
172862
172863
172864
172865
172866
172867
172868
172869
172870
172871
172872
172873
172874
172875
172876
172877
172878
172879
172880
172881
172882
172883
172884
172885
172886
172887
172888
172889
172890
172891
172892
172893
172894
172895
172896
172897
172898
172899
172900
172901
172902
172903
172904
172905
172906
172907
172908
172909
172910
172911
172912
172913
172914
172915
172916
172917
172918
172919
172920
172921
172922
172923
172924
172925
172926
172927
172928
172929
172930
172931
172932
172933
172934
172935
172936
172937
172938
172939
172940
172941
172942
172943
172944
172945
172946
172947
172948
172949
172950
172951
172952
172953
172954
172955
172956
172957
172958
172959
172960
172961
172962
172963
172964
172965
172966
172967
172968
172969
172970
172971
172972
172973
172974
172975
172976
172977
172978
172979
172980
172981
172982
172983
172984
172985
172986
172987
172988
172989
172990
172991
172992
172993
172994
172995
172996
172997
172998
172999
173000
173001
173002
173003
173004
173005
173006
173007
173008
173009
173010
173011
173012
173013
173014
173015
173016
173017
173018
173019
173020
173021
173022
173023
173024
173025
173026
173027
173028
173029
173030
173031
173032
173033
173034
173035
173036
173037
173038
173039
173040
173041
173042
173043
173044
173045
173046
173047
173048
173049
173050
173051
173052
173053
173054
173055
173056
173057
173058
173059
173060
173061
173062
173063
173064
173065
173066
173067
173068
173069
173070
173071
173072
173073
173074
173075
173076
173077
173078
173079
173080
173081
173082
173083
173084
173085
173086
173087
173088
173089
173090
173091
173092
173093
173094
173095
173096
173097
173098
173099
173100
173101
173102
173103
173104
173105
173106
173107
173108
173109
173110
173111
173112
173113
173114
173115
173116
173117
173118
173119
173120
173121
173122
173123
173124
173125
173126
173127
173128
173129
173130
173131
173132
173133
173134
173135
173136
173137
173138
173139
173140
173141
173142
173143
173144
173145
173146
173147
173148
173149
173150
173151
173152
173153
173154
173155
173156
173157
173158
173159
173160
173161
173162
173163
173164
173165
173166
173167
173168
173169
173170
173171
173172
173173
173174
173175
173176
173177
173178
173179
173180
173181
173182
173183
173184
173185
173186
173187
173188
173189
173190
173191
173192
173193
173194
173195
173196
173197
173198
173199
173200
173201
173202
173203
173204
173205
173206
173207
173208
173209
173210
173211
173212
173213
173214
173215
173216
173217
173218
173219
173220
173221
173222
173223
173224
173225
173226
173227
173228
173229
173230
173231
173232
173233
173234
173235
173236
173237
173238
173239
173240
173241
173242
173243
173244
173245
173246
173247
173248
173249
173250
173251
173252
173253
173254
173255
173256
173257
173258
173259
173260
173261
173262
173263
173264
173265
173266
173267
173268
173269
173270
173271
173272
173273
173274
173275
173276
173277
173278
173279
173280
173281
173282
173283
173284
173285
173286
173287
173288
173289
173290
173291
173292
173293
173294
173295
173296
173297
173298
173299
173300
173301
173302
173303
173304
173305
173306
173307
173308
173309
173310
173311
173312
173313
173314
173315
173316
173317
173318
173319
173320
173321
173322
173323
173324
173325
173326
173327
173328
173329
173330
173331
173332
173333
173334
173335
173336
173337
173338
173339
173340
173341
173342
173343
173344
173345
173346
173347
173348
173349
173350
173351
173352
173353
173354
173355
173356
173357
173358
173359
173360
173361
173362
173363
173364
173365
173366
173367
173368
173369
173370
173371
173372
173373
173374
173375
173376
173377
173378
173379
173380
173381
173382
173383
173384
173385
173386
173387
173388
173389
173390
173391
173392
173393
173394
173395
173396
173397
173398
173399
173400
173401
173402
173403
173404
173405
173406
173407
173408
173409
173410
173411
173412
173413
173414
173415
173416
173417
173418
173419
173420
173421
173422
173423
173424
173425
173426
173427
173428
173429
173430
173431
173432
173433
173434
173435
173436
173437
173438
173439
173440
173441
173442
173443
173444
173445
173446
173447
173448
173449
173450
173451
173452
173453
173454
173455
173456
173457
173458
173459
173460
173461
173462
173463
173464
173465
173466
173467
173468
173469
173470
173471
173472
173473
173474
173475
173476
173477
173478
173479
173480
173481
173482
173483
173484
173485
173486
173487
173488
173489
173490
173491
173492
173493
173494
173495
173496
173497
173498
173499
173500
173501
173502
173503
173504
173505
173506
173507
173508
173509
173510
173511
173512
173513
173514
173515
173516
173517
173518
173519
173520
173521
173522
173523
173524
173525
173526
173527
173528
173529
173530
173531
173532
173533
173534
173535
173536
173537
173538
173539
173540
173541
173542
173543
173544
173545
173546
173547
173548
173549
173550
173551
173552
173553
173554
173555
173556
173557
173558
173559
173560
173561
173562
173563
173564
173565
173566
173567
173568
173569
173570
173571
173572
173573
173574
173575
173576
173577
173578
173579
173580
173581
173582
173583
173584
173585
173586
173587
173588
173589
173590
173591
173592
173593
173594
173595
173596
173597
173598
173599
173600
173601
173602
173603
173604
173605
173606
173607
173608
173609
173610
173611
173612
173613
173614
173615
173616
173617
173618
173619
173620
173621
173622
173623
173624
173625
173626
173627
173628
173629
173630
173631
173632
173633
173634
173635
173636
173637
173638
173639
173640
173641
173642
173643
173644
173645
173646
173647
173648
173649
173650
173651
173652
173653
173654
173655
173656
173657
173658
173659
173660
173661
173662
173663
173664
173665
173666
173667
173668
173669
173670
173671
173672
173673
173674
173675
173676
173677
173678
173679
173680
173681
173682
173683
173684
173685
173686
173687
173688
173689
173690
173691
173692
173693
173694
173695
173696
173697
173698
173699
173700
173701
173702
173703
173704
173705
173706
173707
173708
173709
173710
173711
173712
173713
173714
173715
173716
173717
173718
173719
173720
173721
173722
173723
173724
173725
173726
173727
173728
173729
173730
173731
173732
173733
173734
173735
173736
173737
173738
173739
173740
173741
173742
173743
173744
173745
173746
173747
173748
173749
173750
173751
173752
173753
173754
173755
173756
173757
173758
173759
173760
173761
173762
173763
173764
173765
173766
173767
173768
173769
173770
173771
173772
173773
173774
173775
173776
173777
173778
173779
173780
173781
173782
173783
173784
173785
173786
173787
173788
173789
173790
173791
173792
173793
173794
173795
173796
173797
173798
173799
173800
173801
173802
173803
173804
173805
173806
173807
173808
173809
173810
173811
173812
173813
173814
173815
173816
173817
173818
173819
173820
173821
173822
173823
173824
173825
173826
173827
173828
173829
173830
173831
173832
173833
173834
173835
173836
173837
173838
173839
173840
173841
173842
173843
173844
173845
173846
173847
173848
173849
173850
173851
173852
173853
173854
173855
173856
173857
173858
173859
173860
173861
173862
173863
173864
173865
173866
173867
173868
173869
173870
173871
173872
173873
173874
173875
173876
173877
173878
173879
173880
173881
173882
173883
173884
173885
173886
173887
173888
173889
173890
173891
173892
173893
173894
173895
173896
173897
173898
173899
173900
173901
173902
173903
173904
173905
173906
173907
173908
173909
173910
173911
173912
173913
173914
173915
173916
173917
173918
173919
173920
173921
173922
173923
173924
173925
173926
173927
173928
173929
173930
173931
173932
173933
173934
173935
173936
173937
173938
173939
173940
173941
173942
173943
173944
173945
173946
173947
173948
173949
173950
173951
173952
173953
173954
173955
173956
173957
173958
173959
173960
173961
173962
173963
173964
173965
173966
173967
173968
173969
173970
173971
173972
173973
173974
173975
173976
173977
173978
173979
173980
173981
173982
173983
173984
173985
173986
173987
173988
173989
173990
173991
173992
173993
173994
173995
173996
173997
173998
173999
174000
174001
174002
174003
174004
174005
174006
174007
174008
174009
174010
174011
174012
174013
174014
174015
174016
174017
174018
174019
174020
174021
174022
174023
174024
174025
174026
174027
174028
174029
174030
174031
174032
174033
174034
174035
174036
174037
174038
174039
174040
174041
174042
174043
174044
174045
174046
174047
174048
174049
174050
174051
174052
174053
174054
174055
174056
174057
174058
174059
174060
174061
174062
174063
174064
174065
174066
174067
174068
174069
174070
174071
174072
174073
174074
174075
174076
174077
174078
174079
174080
174081
174082
174083
174084
174085
174086
174087
174088
174089
174090
174091
174092
174093
174094
174095
174096
174097
174098
174099
174100
174101
174102
174103
174104
174105
174106
174107
174108
174109
174110
174111
174112
174113
174114
174115
174116
174117
174118
174119
174120
174121
174122
174123
174124
174125
174126
174127
174128
174129
174130
174131
174132
174133
174134
174135
174136
174137
174138
174139
174140
174141
174142
174143
174144
174145
174146
174147
174148
174149
174150
174151
174152
174153
174154
174155
174156
174157
174158
174159
174160
174161
174162
174163
174164
174165
174166
174167
174168
174169
174170
174171
174172
174173
174174
174175
174176
174177
174178
174179
174180
174181
174182
174183
174184
174185
174186
174187
174188
174189
174190
174191
174192
174193
174194
174195
174196
174197
174198
174199
174200
174201
174202
174203
174204
174205
174206
174207
174208
174209
174210
174211
174212
174213
174214
174215
174216
174217
174218
174219
174220
174221
174222
174223
174224
174225
174226
174227
174228
174229
174230
174231
174232
174233
174234
174235
174236
174237
174238
174239
174240
174241
174242
174243
174244
174245
174246
174247
174248
174249
174250
174251
174252
174253
174254
174255
174256
174257
174258
174259
174260
174261
174262
174263
174264
174265
174266
174267
174268
174269
174270
174271
174272
174273
174274
174275
174276
174277
174278
174279
174280
174281
174282
174283
174284
174285
174286
174287
174288
174289
174290
174291
174292
174293
174294
174295
174296
174297
174298
174299
174300
174301
174302
174303
174304
174305
174306
174307
174308
174309
174310
174311
174312
174313
174314
174315
174316
174317
174318
174319
174320
174321
174322
174323
174324
174325
174326
174327
174328
174329
174330
174331
174332
174333
174334
174335
174336
174337
174338
174339
174340
174341
174342
174343
174344
174345
174346
174347
174348
174349
174350
174351
174352
174353
174354
174355
174356
174357
174358
174359
174360
174361
174362
174363
174364
174365
174366
174367
174368
174369
174370
174371
174372
174373
174374
174375
174376
174377
174378
174379
174380
174381
174382
174383
174384
174385
174386
174387
174388
174389
174390
174391
174392
174393
174394
174395
174396
174397
174398
174399
174400
174401
174402
174403
174404
174405
174406
174407
174408
174409
174410
174411
174412
174413
174414
174415
174416
174417
174418
174419
174420
174421
174422
174423
174424
174425
174426
174427
174428
174429
174430
174431
174432
174433
174434
174435
174436
174437
174438
174439
174440
174441
174442
174443
174444
174445
174446
174447
174448
174449
174450
174451
174452
174453
174454
174455
174456
174457
174458
174459
174460
174461
174462
174463
174464
174465
174466
174467
174468
174469
174470
174471
174472
174473
174474
174475
174476
174477
174478
174479
174480
174481
174482
174483
174484
174485
174486
174487
174488
174489
174490
174491
174492
174493
174494
174495
174496
174497
174498
174499
174500
174501
174502
174503
174504
174505
174506
174507
174508
174509
174510
174511
174512
174513
174514
174515
174516
174517
174518
174519
174520
174521
174522
174523
174524
174525
174526
174527
174528
174529
174530
174531
174532
174533
174534
174535
174536
174537
174538
174539
174540
174541
174542
174543
174544
174545
174546
174547
174548
174549
174550
174551
174552
174553
174554
174555
174556
174557
174558
174559
174560
174561
174562
174563
174564
174565
174566
174567
174568
174569
174570
174571
174572
174573
174574
174575
174576
174577
174578
174579
174580
174581
174582
174583
174584
174585
174586
174587
174588
174589
174590
174591
174592
174593
174594
174595
174596
174597
174598
174599
174600
174601
174602
174603
174604
174605
174606
174607
174608
174609
174610
174611
174612
174613
174614
174615
174616
174617
174618
174619
174620
174621
174622
174623
174624
174625
174626
174627
174628
174629
174630
174631
174632
174633
174634
174635
174636
174637
174638
174639
174640
174641
174642
174643
174644
174645
174646
174647
174648
174649
174650
174651
174652
174653
174654
174655
174656
174657
174658
174659
174660
174661
174662
174663
174664
174665
174666
174667
174668
174669
174670
174671
174672
174673
174674
174675
174676
174677
174678
174679
174680
174681
174682
174683
174684
174685
174686
174687
174688
174689
174690
174691
174692
174693
174694
174695
174696
174697
174698
174699
174700
174701
174702
174703
174704
174705
174706
174707
174708
174709
174710
174711
174712
174713
174714
174715
174716
174717
174718
174719
174720
174721
174722
174723
174724
174725
174726
174727
174728
174729
174730
174731
174732
174733
174734
174735
174736
174737
174738
174739
174740
174741
174742
174743
174744
174745
174746
174747
174748
174749
174750
174751
174752
174753
174754
174755
174756
174757
174758
174759
174760
174761
174762
174763
174764
174765
174766
174767
174768
174769
174770
174771
174772
174773
174774
174775
174776
174777
174778
174779
174780
174781
174782
174783
174784
174785
174786
174787
174788
174789
174790
174791
174792
174793
174794
174795
174796
174797
174798
174799
174800
174801
174802
174803
174804
174805
174806
174807
174808
174809
174810
174811
174812
174813
174814
174815
174816
174817
174818
174819
174820
174821
174822
174823
174824
174825
174826
174827
174828
174829
174830
174831
174832
174833
174834
174835
174836
174837
174838
174839
174840
174841
174842
174843
174844
174845
174846
174847
174848
174849
174850
174851
174852
174853
174854
174855
174856
174857
174858
174859
174860
174861
174862
174863
174864
174865
174866
174867
174868
174869
174870
174871
174872
174873
174874
174875
174876
174877
174878
174879
174880
174881
174882
174883
174884
174885
174886
174887
174888
174889
174890
174891
174892
174893
174894
174895
174896
174897
174898
174899
174900
174901
174902
174903
174904
174905
174906
174907
174908
174909
174910
174911
174912
174913
174914
174915
174916
174917
174918
174919
174920
174921
174922
174923
174924
174925
174926
174927
174928
174929
174930
174931
174932
174933
174934
174935
174936
174937
174938
174939
174940
174941
174942
174943
174944
174945
174946
174947
174948
174949
174950
174951
174952
174953
174954
174955
174956
174957
174958
174959
174960
174961
174962
174963
174964
174965
174966
174967
174968
174969
174970
174971
174972
174973
174974
174975
174976
174977
174978
174979
174980
174981
174982
174983
174984
174985
174986
174987
174988
174989
174990
174991
174992
174993
174994
174995
174996
174997
174998
174999
175000
175001
175002
175003
175004
175005
175006
175007
175008
175009
175010
175011
175012
175013
175014
175015
175016
175017
175018
175019
175020
175021
175022
175023
175024
175025
175026
175027
175028
175029
175030
175031
175032
175033
175034
175035
175036
175037
175038
175039
175040
175041
175042
175043
175044
175045
175046
175047
175048
175049
175050
175051
175052
175053
175054
175055
175056
175057
175058
175059
175060
175061
175062
175063
175064
175065
175066
175067
175068
175069
175070
175071
175072
175073
175074
175075
175076
175077
175078
175079
175080
175081
175082
175083
175084
175085
175086
175087
175088
175089
175090
175091
175092
175093
175094
175095
175096
175097
175098
175099
175100
175101
175102
175103
175104
175105
175106
175107
175108
175109
175110
175111
175112
175113
175114
175115
175116
175117
175118
175119
175120
175121
175122
175123
175124
175125
175126
175127
175128
175129
175130
175131
175132
175133
175134
175135
175136
175137
175138
175139
175140
175141
175142
175143
175144
175145
175146
175147
175148
175149
175150
175151
175152
175153
175154
175155
175156
175157
175158
175159
175160
175161
175162
175163
175164
175165
175166
175167
175168
175169
175170
175171
175172
175173
175174
175175
175176
175177
175178
175179
175180
175181
175182
175183
175184
175185
175186
175187
175188
175189
175190
175191
175192
175193
175194
175195
175196
175197
175198
175199
175200
175201
175202
175203
175204
175205
175206
175207
175208
175209
175210
175211
175212
175213
175214
175215
175216
175217
175218
175219
175220
175221
175222
175223
175224
175225
175226
175227
175228
175229
175230
175231
175232
175233
175234
175235
175236
175237
175238
175239
175240
175241
175242
175243
175244
175245
175246
175247
175248
175249
175250
175251
175252
175253
175254
175255
175256
175257
175258
175259
175260
175261
175262
175263
175264
175265
175266
175267
175268
175269
175270
175271
175272
175273
175274
175275
175276
175277
175278
175279
175280
175281
175282
175283
175284
175285
175286
175287
175288
175289
175290
175291
175292
175293
175294
175295
175296
175297
175298
175299
175300
175301
175302
175303
175304
175305
175306
175307
175308
175309
175310
175311
175312
175313
175314
175315
175316
175317
175318
175319
175320
175321
175322
175323
175324
175325
175326
175327
175328
175329
175330
175331
175332
175333
175334
175335
175336
175337
175338
175339
175340
175341
175342
175343
175344
175345
175346
175347
175348
175349
175350
175351
175352
175353
175354
175355
175356
175357
175358
175359
175360
175361
175362
175363
175364
175365
175366
175367
175368
175369
175370
175371
175372
175373
175374
175375
175376
175377
175378
175379
175380
175381
175382
175383
175384
175385
175386
175387
175388
175389
175390
175391
175392
175393
175394
175395
175396
175397
175398
175399
175400
175401
175402
175403
175404
175405
175406
175407
175408
175409
175410
175411
175412
175413
175414
175415
175416
175417
175418
175419
175420
175421
175422
175423
175424
175425
175426
175427
175428
175429
175430
175431
175432
175433
175434
175435
175436
175437
175438
175439
175440
175441
175442
175443
175444
175445
175446
175447
175448
175449
175450
175451
175452
175453
175454
175455
175456
175457
175458
175459
175460
175461
175462
175463
175464
175465
175466
175467
175468
175469
175470
175471
175472
175473
175474
175475
175476
175477
175478
175479
175480
175481
175482
175483
175484
175485
175486
175487
175488
175489
175490
175491
175492
175493
175494
175495
175496
175497
175498
175499
175500
175501
175502
175503
175504
175505
175506
175507
175508
175509
175510
175511
175512
175513
175514
175515
175516
175517
175518
175519
175520
175521
175522
175523
175524
175525
175526
175527
175528
175529
175530
175531
175532
175533
175534
175535
175536
175537
175538
175539
175540
175541
175542
175543
175544
175545
175546
175547
175548
175549
175550
175551
175552
175553
175554
175555
175556
175557
175558
175559
175560
175561
175562
175563
175564
175565
175566
175567
175568
175569
175570
175571
175572
175573
175574
175575
175576
175577
175578
175579
175580
175581
175582
175583
175584
175585
175586
175587
175588
175589
175590
175591
175592
175593
175594
175595
175596
175597
175598
175599
175600
175601
175602
175603
175604
175605
175606
175607
175608
175609
175610
175611
175612
175613
175614
175615
175616
175617
175618
175619
175620
175621
175622
175623
175624
175625
175626
175627
175628
175629
175630
175631
175632
175633
175634
175635
175636
175637
175638
175639
175640
175641
175642
175643
175644
175645
175646
175647
175648
175649
175650
175651
175652
175653
175654
175655
175656
175657
175658
175659
175660
175661
175662
175663
175664
175665
175666
175667
175668
175669
175670
175671
175672
175673
175674
175675
175676
175677
175678
175679
175680
175681
175682
175683
175684
175685
175686
175687
175688
175689
175690
175691
175692
175693
175694
175695
175696
175697
175698
175699
175700
175701
175702
175703
175704
175705
175706
175707
175708
175709
175710
175711
175712
175713
175714
175715
175716
175717
175718
175719
175720
175721
175722
175723
175724
175725
175726
175727
175728
175729
175730
175731
175732
175733
175734
175735
175736
175737
175738
175739
175740
175741
175742
175743
175744
175745
175746
175747
175748
175749
175750
175751
175752
175753
175754
175755
175756
175757
175758
175759
175760
175761
175762
175763
175764
175765
175766
175767
175768
175769
175770
175771
175772
175773
175774
175775
175776
175777
175778
175779
175780
175781
175782
175783
175784
175785
175786
175787
175788
175789
175790
175791
175792
175793
175794
175795
175796
175797
175798
175799
175800
175801
175802
175803
175804
175805
175806
175807
175808
175809
175810
175811
175812
175813
175814
175815
175816
175817
175818
175819
175820
175821
175822
175823
175824
175825
175826
175827
175828
175829
175830
175831
175832
175833
175834
175835
175836
175837
175838
175839
175840
175841
175842
175843
175844
175845
175846
175847
175848
175849
175850
175851
175852
175853
175854
175855
175856
175857
175858
175859
175860
175861
175862
175863
175864
175865
175866
175867
175868
175869
175870
175871
175872
175873
175874
175875
175876
175877
175878
175879
175880
175881
175882
175883
175884
175885
175886
175887
175888
175889
175890
175891
175892
175893
175894
175895
175896
175897
175898
175899
175900
175901
175902
175903
175904
175905
175906
175907
175908
175909
175910
175911
175912
175913
175914
175915
175916
175917
175918
175919
175920
175921
175922
175923
175924
175925
175926
175927
175928
175929
175930
175931
175932
175933
175934
175935
175936
175937
175938
175939
175940
175941
175942
175943
175944
175945
175946
175947
175948
175949
175950
175951
175952
175953
175954
175955
175956
175957
175958
175959
175960
175961
175962
175963
175964
175965
175966
175967
175968
175969
175970
175971
175972
175973
175974
175975
175976
175977
175978
175979
175980
175981
175982
175983
175984
175985
175986
175987
175988
175989
175990
175991
175992
175993
175994
175995
175996
175997
175998
175999
176000
176001
176002
176003
176004
176005
176006
176007
176008
176009
176010
176011
176012
176013
176014
176015
176016
176017
176018
176019
176020
176021
176022
176023
176024
176025
176026
176027
176028
176029
176030
176031
176032
176033
176034
176035
176036
176037
176038
176039
176040
176041
176042
176043
176044
176045
176046
176047
176048
176049
176050
176051
176052
176053
176054
176055
176056
176057
176058
176059
176060
176061
176062
176063
176064
176065
176066
176067
176068
176069
176070
176071
176072
176073
176074
176075
176076
176077
176078
176079
176080
176081
176082
176083
176084
176085
176086
176087
176088
176089
176090
176091
176092
176093
176094
176095
176096
176097
176098
176099
176100
176101
176102
176103
176104
176105
176106
176107
176108
176109
176110
176111
176112
176113
176114
176115
176116
176117
176118
176119
176120
176121
176122
176123
176124
176125
176126
176127
176128
176129
176130
176131
176132
176133
176134
176135
176136
176137
176138
176139
176140
176141
176142
176143
176144
176145
176146
176147
176148
176149
176150
176151
176152
176153
176154
176155
176156
176157
176158
176159
176160
176161
176162
176163
176164
176165
176166
176167
176168
176169
176170
176171
176172
176173
176174
176175
176176
176177
176178
176179
176180
176181
176182
176183
176184
176185
176186
176187
176188
176189
176190
176191
176192
176193
176194
176195
176196
176197
176198
176199
176200
176201
176202
176203
176204
176205
176206
176207
176208
176209
176210
176211
176212
176213
176214
176215
176216
176217
176218
176219
176220
176221
176222
176223
176224
176225
176226
176227
176228
176229
176230
176231
176232
176233
176234
176235
176236
176237
176238
176239
176240
176241
176242
176243
176244
176245
176246
176247
176248
176249
176250
176251
176252
176253
176254
176255
176256
176257
176258
176259
176260
176261
176262
176263
176264
176265
176266
176267
176268
176269
176270
176271
176272
176273
176274
176275
176276
176277
176278
176279
176280
176281
176282
176283
176284
176285
176286
176287
176288
176289
176290
176291
176292
176293
176294
176295
176296
176297
176298
176299
176300
176301
176302
176303
176304
176305
176306
176307
176308
176309
176310
176311
176312
176313
176314
176315
176316
176317
176318
176319
176320
176321
176322
176323
176324
176325
176326
176327
176328
176329
176330
176331
176332
176333
176334
176335
176336
176337
176338
176339
176340
176341
176342
176343
176344
176345
176346
176347
176348
176349
176350
176351
176352
176353
176354
176355
176356
176357
176358
176359
176360
176361
176362
176363
176364
176365
176366
176367
176368
176369
176370
176371
176372
176373
176374
176375
176376
176377
176378
176379
176380
176381
176382
176383
176384
176385
176386
176387
176388
176389
176390
176391
176392
176393
176394
176395
176396
176397
176398
176399
176400
176401
176402
176403
176404
176405
176406
176407
176408
176409
176410
176411
176412
176413
176414
176415
176416
176417
176418
176419
176420
176421
176422
176423
176424
176425
176426
176427
176428
176429
176430
176431
176432
176433
176434
176435
176436
176437
176438
176439
176440
176441
176442
176443
176444
176445
176446
176447
176448
176449
176450
176451
176452
176453
176454
176455
176456
176457
176458
176459
176460
176461
176462
176463
176464
176465
176466
176467
176468
176469
176470
176471
176472
176473
176474
176475
176476
176477
176478
176479
176480
176481
176482
176483
176484
176485
176486
176487
176488
176489
176490
176491
176492
176493
176494
176495
176496
176497
176498
176499
176500
176501
176502
176503
176504
176505
176506
176507
176508
176509
176510
176511
176512
176513
176514
176515
176516
176517
176518
176519
176520
176521
176522
176523
176524
176525
176526
176527
176528
176529
176530
176531
176532
176533
176534
176535
176536
176537
176538
176539
176540
176541
176542
176543
176544
176545
176546
176547
176548
176549
176550
176551
176552
176553
176554
176555
176556
176557
176558
176559
176560
176561
176562
176563
176564
176565
176566
176567
176568
176569
176570
176571
176572
176573
176574
176575
176576
176577
176578
176579
176580
176581
176582
176583
176584
176585
176586
176587
176588
176589
176590
176591
176592
176593
176594
176595
176596
176597
176598
176599
176600
176601
176602
176603
176604
176605
176606
176607
176608
176609
176610
176611
176612
176613
176614
176615
176616
176617
176618
176619
176620
176621
176622
176623
176624
176625
176626
176627
176628
176629
176630
176631
176632
176633
176634
176635
176636
176637
176638
176639
176640
176641
176642
176643
176644
176645
176646
176647
176648
176649
176650
176651
176652
176653
176654
176655
176656
176657
176658
176659
176660
176661
176662
176663
176664
176665
176666
176667
176668
176669
176670
176671
176672
176673
176674
176675
176676
176677
176678
176679
176680
176681
176682
176683
176684
176685
176686
176687
176688
176689
176690
176691
176692
176693
176694
176695
176696
176697
176698
176699
176700
176701
176702
176703
176704
176705
176706
176707
176708
176709
176710
176711
176712
176713
176714
176715
176716
176717
176718
176719
176720
176721
176722
176723
176724
176725
176726
176727
176728
176729
176730
176731
176732
176733
176734
176735
176736
176737
176738
176739
176740
176741
176742
176743
176744
176745
176746
176747
176748
176749
176750
176751
176752
176753
176754
176755
176756
176757
176758
176759
176760
176761
176762
176763
176764
176765
176766
176767
176768
176769
176770
176771
176772
176773
176774
176775
176776
176777
176778
176779
176780
176781
176782
176783
176784
176785
176786
176787
176788
176789
176790
176791
176792
176793
176794
176795
176796
176797
176798
176799
176800
176801
176802
176803
176804
176805
176806
176807
176808
176809
176810
176811
176812
176813
176814
176815
176816
176817
176818
176819
176820
176821
176822
176823
176824
176825
176826
176827
176828
176829
176830
176831
176832
176833
176834
176835
176836
176837
176838
176839
176840
176841
176842
176843
176844
176845
176846
176847
176848
176849
176850
176851
176852
176853
176854
176855
176856
176857
176858
176859
176860
176861
176862
176863
176864
176865
176866
176867
176868
176869
176870
176871
176872
176873
176874
176875
176876
176877
176878
176879
176880
176881
176882
176883
176884
176885
176886
176887
176888
176889
176890
176891
176892
176893
176894
176895
176896
176897
176898
176899
176900
176901
176902
176903
176904
176905
176906
176907
176908
176909
176910
176911
176912
176913
176914
176915
176916
176917
176918
176919
176920
176921
176922
176923
176924
176925
176926
176927
176928
176929
176930
176931
176932
176933
176934
176935
176936
176937
176938
176939
176940
176941
176942
176943
176944
176945
176946
176947
176948
176949
176950
176951
176952
176953
176954
176955
176956
176957
176958
176959
176960
176961
176962
176963
176964
176965
176966
176967
176968
176969
176970
176971
176972
176973
176974
176975
176976
176977
176978
176979
176980
176981
176982
176983
176984
176985
176986
176987
176988
176989
176990
176991
176992
176993
176994
176995
176996
176997
176998
176999
177000
177001
177002
177003
177004
177005
177006
177007
177008
177009
177010
177011
177012
177013
177014
177015
177016
177017
177018
177019
177020
177021
177022
177023
177024
177025
177026
177027
177028
177029
177030
177031
177032
177033
177034
177035
177036
177037
177038
177039
177040
177041
177042
177043
177044
177045
177046
177047
177048
177049
177050
177051
177052
177053
177054
177055
177056
177057
177058
177059
177060
177061
177062
177063
177064
177065
177066
177067
177068
177069
177070
177071
177072
177073
177074
177075
177076
177077
177078
177079
177080
177081
177082
177083
177084
177085
177086
177087
177088
177089
177090
177091
177092
177093
177094
177095
177096
177097
177098
177099
177100
177101
177102
177103
177104
177105
177106
177107
177108
177109
177110
177111
177112
177113
177114
177115
177116
177117
177118
177119
177120
177121
177122
177123
177124
177125
177126
177127
177128
177129
177130
177131
177132
177133
177134
177135
177136
177137
177138
177139
177140
177141
177142
177143
177144
177145
177146
177147
177148
177149
177150
177151
177152
177153
177154
177155
177156
177157
177158
177159
177160
177161
177162
177163
177164
177165
177166
177167
177168
177169
177170
177171
177172
177173
177174
177175
177176
177177
177178
177179
177180
177181
177182
177183
177184
177185
177186
177187
177188
177189
177190
177191
177192
177193
177194
177195
177196
177197
177198
177199
177200
177201
177202
177203
177204
177205
177206
177207
177208
177209
177210
177211
177212
177213
177214
177215
177216
177217
177218
177219
177220
177221
177222
177223
177224
177225
177226
177227
177228
177229
177230
177231
177232
177233
177234
177235
177236
177237
177238
177239
177240
177241
177242
177243
177244
177245
177246
177247
177248
177249
177250
177251
177252
177253
177254
177255
177256
177257
177258
177259
177260
177261
177262
177263
177264
177265
177266
177267
177268
177269
177270
177271
177272
177273
177274
177275
177276
177277
177278
177279
177280
177281
177282
177283
177284
177285
177286
177287
177288
177289
177290
177291
177292
177293
177294
177295
177296
177297
177298
177299
177300
177301
177302
177303
177304
177305
177306
177307
177308
177309
177310
177311
177312
177313
177314
177315
177316
177317
177318
177319
177320
177321
177322
177323
177324
177325
177326
177327
177328
177329
177330
177331
177332
177333
177334
177335
177336
177337
177338
177339
177340
177341
177342
177343
177344
177345
177346
177347
177348
177349
177350
177351
177352
177353
177354
177355
177356
177357
177358
177359
177360
177361
177362
177363
177364
177365
177366
177367
177368
177369
177370
177371
177372
177373
177374
177375
177376
177377
177378
177379
177380
177381
177382
177383
177384
177385
177386
177387
177388
177389
177390
177391
177392
177393
177394
177395
177396
177397
177398
177399
177400
177401
177402
177403
177404
177405
177406
177407
177408
177409
177410
177411
177412
177413
177414
177415
177416
177417
177418
177419
177420
177421
177422
177423
177424
177425
177426
177427
177428
177429
177430
177431
177432
177433
177434
177435
177436
177437
177438
177439
177440
177441
177442
177443
177444
177445
177446
177447
177448
177449
177450
177451
177452
177453
177454
177455
177456
177457
177458
177459
177460
177461
177462
177463
177464
177465
177466
177467
177468
177469
177470
177471
177472
177473
177474
177475
177476
177477
177478
177479
177480
177481
177482
177483
177484
177485
177486
177487
177488
177489
177490
177491
177492
177493
177494
177495
177496
177497
177498
177499
177500
177501
177502
177503
177504
177505
177506
177507
177508
177509
177510
177511
177512
177513
177514
177515
177516
177517
177518
177519
177520
177521
177522
177523
177524
177525
177526
177527
177528
177529
177530
177531
177532
177533
177534
177535
177536
177537
177538
177539
177540
177541
177542
177543
177544
177545
177546
177547
177548
177549
177550
177551
177552
177553
177554
177555
177556
177557
177558
177559
177560
177561
177562
177563
177564
177565
177566
177567
177568
177569
177570
177571
177572
177573
177574
177575
177576
177577
177578
177579
177580
177581
177582
177583
177584
177585
177586
177587
177588
177589
177590
177591
177592
177593
177594
177595
177596
177597
177598
177599
177600
177601
177602
177603
177604
177605
177606
177607
177608
177609
177610
177611
177612
177613
177614
177615
177616
177617
177618
177619
177620
177621
177622
177623
177624
177625
177626
177627
177628
177629
177630
177631
177632
177633
177634
177635
177636
177637
177638
177639
177640
177641
177642
177643
177644
177645
177646
177647
177648
177649
177650
177651
177652
177653
177654
177655
177656
177657
177658
177659
177660
177661
177662
177663
177664
177665
177666
177667
177668
177669
177670
177671
177672
177673
177674
177675
177676
177677
177678
177679
177680
177681
177682
177683
177684
177685
177686
177687
177688
177689
177690
177691
177692
177693
177694
177695
177696
177697
177698
177699
177700
177701
177702
177703
177704
177705
177706
177707
177708
177709
177710
177711
177712
177713
177714
177715
177716
177717
177718
177719
177720
177721
177722
177723
177724
177725
177726
177727
177728
177729
177730
177731
177732
177733
177734
177735
177736
177737
177738
177739
177740
177741
177742
177743
177744
177745
177746
177747
177748
177749
177750
177751
177752
177753
177754
177755
177756
177757
177758
177759
177760
177761
177762
177763
177764
177765
177766
177767
177768
177769
177770
177771
177772
177773
177774
177775
177776
177777
177778
177779
177780
177781
177782
177783
177784
177785
177786
177787
177788
177789
177790
177791
177792
177793
177794
177795
177796
177797
177798
177799
177800
177801
177802
177803
177804
177805
177806
177807
177808
177809
177810
177811
177812
177813
177814
177815
177816
177817
177818
177819
177820
177821
177822
177823
177824
177825
177826
177827
177828
177829
177830
177831
177832
177833
177834
177835
177836
177837
177838
177839
177840
177841
177842
177843
177844
177845
177846
177847
177848
177849
177850
177851
177852
177853
177854
177855
177856
177857
177858
177859
177860
177861
177862
177863
177864
177865
177866
177867
177868
177869
177870
177871
177872
177873
177874
177875
177876
177877
177878
177879
177880
177881
177882
177883
177884
177885
177886
177887
177888
177889
177890
177891
177892
177893
177894
177895
177896
177897
177898
177899
177900
177901
177902
177903
177904
177905
177906
177907
177908
177909
177910
177911
177912
177913
177914
177915
177916
177917
177918
177919
177920
177921
177922
177923
177924
177925
177926
177927
177928
177929
177930
177931
177932
177933
177934
177935
177936
177937
177938
177939
177940
177941
177942
177943
177944
177945
177946
177947
177948
177949
177950
177951
177952
177953
177954
177955
177956
177957
177958
177959
177960
177961
177962
177963
177964
177965
177966
177967
177968
177969
177970
177971
177972
177973
177974
177975
177976
177977
177978
177979
177980
177981
177982
177983
177984
177985
177986
177987
177988
177989
177990
177991
177992
177993
177994
177995
177996
177997
177998
177999
178000
178001
178002
178003
178004
178005
178006
178007
178008
178009
178010
178011
178012
178013
178014
178015
178016
178017
178018
178019
178020
178021
178022
178023
178024
178025
178026
178027
178028
178029
178030
178031
178032
178033
178034
178035
178036
178037
178038
178039
178040
178041
178042
178043
178044
178045
178046
178047
178048
178049
178050
178051
178052
178053
178054
178055
178056
178057
178058
178059
178060
178061
178062
178063
178064
178065
178066
178067
178068
178069
178070
178071
178072
178073
178074
178075
178076
178077
178078
178079
178080
178081
178082
178083
178084
178085
178086
178087
178088
178089
178090
178091
178092
178093
178094
178095
178096
178097
178098
178099
178100
178101
178102
178103
178104
178105
178106
178107
178108
178109
178110
178111
178112
178113
178114
178115
178116
178117
178118
178119
178120
178121
178122
178123
178124
178125
178126
178127
178128
178129
178130
178131
178132
178133
178134
178135
178136
178137
178138
178139
178140
178141
178142
178143
178144
178145
178146
178147
178148
178149
178150
178151
178152
178153
178154
178155
178156
178157
178158
178159
178160
178161
178162
178163
178164
178165
178166
178167
178168
178169
178170
178171
178172
178173
178174
178175
178176
178177
178178
178179
178180
178181
178182
178183
178184
178185
178186
178187
178188
178189
178190
178191
178192
178193
178194
178195
178196
178197
178198
178199
178200
178201
178202
178203
178204
178205
178206
178207
178208
178209
178210
178211
178212
178213
178214
178215
178216
178217
178218
178219
178220
178221
178222
178223
178224
178225
178226
178227
178228
178229
178230
178231
178232
178233
178234
178235
178236
178237
178238
178239
178240
178241
178242
178243
178244
178245
178246
178247
178248
178249
178250
178251
178252
178253
178254
178255
178256
178257
178258
178259
178260
178261
178262
178263
178264
178265
178266
178267
178268
178269
178270
178271
178272
178273
178274
178275
178276
178277
178278
178279
178280
178281
178282
178283
178284
178285
178286
178287
178288
178289
178290
178291
178292
178293
178294
178295
178296
178297
178298
178299
178300
178301
178302
178303
178304
178305
178306
178307
178308
178309
178310
178311
178312
178313
178314
178315
178316
178317
178318
178319
178320
178321
178322
178323
178324
178325
178326
178327
178328
178329
178330
178331
178332
178333
178334
178335
178336
178337
178338
178339
178340
178341
178342
178343
178344
178345
178346
178347
178348
178349
178350
178351
178352
178353
178354
178355
178356
178357
178358
178359
178360
178361
178362
178363
178364
178365
178366
178367
178368
178369
178370
178371
178372
178373
178374
178375
178376
178377
178378
178379
178380
178381
178382
178383
178384
178385
178386
178387
178388
178389
178390
178391
178392
178393
178394
178395
178396
178397
178398
178399
178400
178401
178402
178403
178404
178405
178406
178407
178408
178409
178410
178411
178412
178413
178414
178415
178416
178417
178418
178419
178420
178421
178422
178423
178424
178425
178426
178427
178428
178429
178430
178431
178432
178433
178434
178435
178436
178437
178438
178439
178440
178441
178442
178443
178444
178445
178446
178447
178448
178449
178450
178451
178452
178453
178454
178455
178456
178457
178458
178459
178460
178461
178462
178463
178464
178465
178466
178467
178468
178469
178470
178471
178472
178473
178474
178475
178476
178477
178478
178479
178480
178481
178482
178483
178484
178485
178486
178487
178488
178489
178490
178491
178492
178493
178494
178495
178496
178497
178498
178499
178500
178501
178502
178503
178504
178505
178506
178507
178508
178509
178510
178511
178512
178513
178514
178515
178516
178517
178518
178519
178520
178521
178522
178523
178524
178525
178526
178527
178528
178529
178530
178531
178532
178533
178534
178535
178536
178537
178538
178539
178540
178541
178542
178543
178544
178545
178546
178547
178548
178549
178550
178551
178552
178553
178554
178555
178556
178557
178558
178559
178560
178561
178562
178563
178564
178565
178566
178567
178568
178569
178570
178571
178572
178573
178574
178575
178576
178577
178578
178579
178580
178581
178582
178583
178584
178585
178586
178587
178588
178589
178590
178591
178592
178593
178594
178595
178596
178597
178598
178599
178600
178601
178602
178603
178604
178605
178606
178607
178608
178609
178610
178611
178612
178613
178614
178615
178616
178617
178618
178619
178620
178621
178622
178623
178624
178625
178626
178627
178628
178629
178630
178631
178632
178633
178634
178635
178636
178637
178638
178639
178640
178641
178642
178643
178644
178645
178646
178647
178648
178649
178650
178651
178652
178653
178654
178655
178656
178657
178658
178659
178660
178661
178662
178663
178664
178665
178666
178667
178668
178669
178670
178671
178672
178673
178674
178675
178676
178677
178678
178679
178680
178681
178682
178683
178684
178685
178686
178687
178688
178689
178690
178691
178692
178693
178694
178695
178696
178697
178698
178699
178700
178701
178702
178703
178704
178705
178706
178707
178708
178709
178710
178711
178712
178713
178714
178715
178716
178717
178718
178719
178720
178721
178722
178723
178724
178725
178726
178727
178728
178729
178730
178731
178732
178733
178734
178735
178736
178737
178738
178739
178740
178741
178742
178743
178744
178745
178746
178747
178748
178749
178750
178751
178752
178753
178754
178755
178756
178757
178758
178759
178760
178761
178762
178763
178764
178765
178766
178767
178768
178769
178770
178771
178772
178773
178774
178775
178776
178777
178778
178779
178780
178781
178782
178783
178784
178785
178786
178787
178788
178789
178790
178791
178792
178793
178794
178795
178796
178797
178798
178799
178800
178801
178802
178803
178804
178805
178806
178807
178808
178809
178810
178811
178812
178813
178814
178815
178816
178817
178818
178819
178820
178821
178822
178823
178824
178825
178826
178827
178828
178829
178830
178831
178832
178833
178834
178835
178836
178837
178838
178839
178840
178841
178842
178843
178844
178845
178846
178847
178848
178849
178850
178851
178852
178853
178854
178855
178856
178857
178858
178859
178860
178861
178862
178863
178864
178865
178866
178867
178868
178869
178870
178871
178872
178873
178874
178875
178876
178877
178878
178879
178880
178881
178882
178883
178884
178885
178886
178887
178888
178889
178890
178891
178892
178893
178894
178895
178896
178897
178898
178899
178900
178901
178902
178903
178904
178905
178906
178907
178908
178909
178910
178911
178912
178913
178914
178915
178916
178917
178918
178919
178920
178921
178922
178923
178924
178925
178926
178927
178928
178929
178930
178931
178932
178933
178934
178935
178936
178937
178938
178939
178940
178941
178942
178943
178944
178945
178946
178947
178948
178949
178950
178951
178952
178953
178954
178955
178956
178957
178958
178959
178960
178961
178962
178963
178964
178965
178966
178967
178968
178969
178970
178971
178972
178973
178974
178975
178976
178977
178978
178979
178980
178981
178982
178983
178984
178985
178986
178987
178988
178989
178990
178991
178992
178993
178994
178995
178996
178997
178998
178999
179000
179001
179002
179003
179004
179005
179006
179007
179008
179009
179010
179011
179012
179013
179014
179015
179016
179017
179018
179019
179020
179021
179022
179023
179024
179025
179026
179027
179028
179029
179030
179031
179032
179033
179034
179035
179036
179037
179038
179039
179040
179041
179042
179043
179044
179045
179046
179047
179048
179049
179050
179051
179052
179053
179054
179055
179056
179057
179058
179059
179060
179061
179062
179063
179064
179065
179066
179067
179068
179069
179070
179071
179072
179073
179074
179075
179076
179077
179078
179079
179080
179081
179082
179083
179084
179085
179086
179087
179088
179089
179090
179091
179092
179093
179094
179095
179096
179097
179098
179099
179100
179101
179102
179103
179104
179105
179106
179107
179108
179109
179110
179111
179112
179113
179114
179115
179116
179117
179118
179119
179120
179121
179122
179123
179124
179125
179126
179127
179128
179129
179130
179131
179132
179133
179134
179135
179136
179137
179138
179139
179140
179141
179142
179143
179144
179145
179146
179147
179148
179149
179150
179151
179152
179153
179154
179155
179156
179157
179158
179159
179160
179161
179162
179163
179164
179165
179166
179167
179168
179169
179170
179171
179172
179173
179174
179175
179176
179177
179178
179179
179180
179181
179182
179183
179184
179185
179186
179187
179188
179189
179190
179191
179192
179193
179194
179195
179196
179197
179198
179199
179200
179201
179202
179203
179204
179205
179206
179207
179208
179209
179210
179211
179212
179213
179214
179215
179216
179217
179218
179219
179220
179221
179222
179223
179224
179225
179226
179227
179228
179229
179230
179231
179232
179233
179234
179235
179236
179237
179238
179239
179240
179241
179242
179243
179244
179245
179246
179247
179248
179249
179250
179251
179252
179253
179254
179255
179256
179257
179258
179259
179260
179261
179262
179263
179264
179265
179266
179267
179268
179269
179270
179271
179272
179273
179274
179275
179276
179277
179278
179279
179280
179281
179282
179283
179284
179285
179286
179287
179288
179289
179290
179291
179292
179293
179294
179295
179296
179297
179298
179299
179300
179301
179302
179303
179304
179305
179306
179307
179308
179309
179310
179311
179312
179313
179314
179315
179316
179317
179318
179319
179320
179321
179322
179323
179324
179325
179326
179327
179328
179329
179330
179331
179332
179333
179334
179335
179336
179337
179338
179339
179340
179341
179342
179343
179344
179345
179346
179347
179348
179349
179350
179351
179352
179353
179354
179355
179356
179357
179358
179359
179360
179361
179362
179363
179364
179365
179366
179367
179368
179369
179370
179371
179372
179373
179374
179375
179376
179377
179378
179379
179380
179381
179382
179383
179384
179385
179386
179387
179388
179389
179390
179391
179392
179393
179394
179395
179396
179397
179398
179399
179400
179401
179402
179403
179404
179405
179406
179407
179408
179409
179410
179411
179412
179413
179414
179415
179416
179417
179418
179419
179420
179421
179422
179423
179424
179425
179426
179427
179428
179429
179430
179431
179432
179433
179434
179435
179436
179437
179438
179439
179440
179441
179442
179443
179444
179445
179446
179447
179448
179449
179450
179451
179452
179453
179454
179455
179456
179457
179458
179459
179460
179461
179462
179463
179464
179465
179466
179467
179468
179469
179470
179471
179472
179473
179474
179475
179476
179477
179478
179479
179480
179481
179482
179483
179484
179485
179486
179487
179488
179489
179490
179491
179492
179493
179494
179495
179496
179497
179498
179499
179500
179501
179502
179503
179504
179505
179506
179507
179508
179509
179510
179511
179512
179513
179514
179515
179516
179517
179518
179519
179520
179521
179522
179523
179524
179525
179526
179527
179528
179529
179530
179531
179532
179533
179534
179535
179536
179537
179538
179539
179540
179541
179542
179543
179544
179545
179546
179547
179548
179549
179550
179551
179552
179553
179554
179555
179556
179557
179558
179559
179560
179561
179562
179563
179564
179565
179566
179567
179568
179569
179570
179571
179572
179573
179574
179575
179576
179577
179578
179579
179580
179581
179582
179583
179584
179585
179586
179587
179588
179589
179590
179591
179592
179593
179594
179595
179596
179597
179598
179599
179600
179601
179602
179603
179604
179605
179606
179607
179608
179609
179610
179611
179612
179613
179614
179615
179616
179617
179618
179619
179620
179621
179622
179623
179624
179625
179626
179627
179628
179629
179630
179631
179632
179633
179634
179635
179636
179637
179638
179639
179640
179641
179642
179643
179644
179645
179646
179647
179648
179649
179650
179651
179652
179653
179654
179655
179656
179657
179658
179659
179660
179661
179662
179663
179664
179665
179666
179667
179668
179669
179670
179671
179672
179673
179674
179675
179676
179677
179678
179679
179680
179681
179682
179683
179684
179685
179686
179687
179688
179689
179690
179691
179692
179693
179694
179695
179696
179697
179698
179699
179700
179701
179702
179703
179704
179705
179706
179707
179708
179709
179710
179711
179712
179713
179714
179715
179716
179717
179718
179719
179720
179721
179722
179723
179724
179725
179726
179727
179728
179729
179730
179731
179732
179733
179734
179735
179736
179737
179738
179739
179740
179741
179742
179743
179744
179745
179746
179747
179748
179749
179750
179751
179752
179753
179754
179755
179756
179757
179758
179759
179760
179761
179762
179763
179764
179765
179766
179767
179768
179769
179770
179771
179772
179773
179774
179775
179776
179777
179778
179779
179780
179781
179782
179783
179784
179785
179786
179787
179788
179789
179790
179791
179792
179793
179794
179795
179796
179797
179798
179799
179800
179801
179802
179803
179804
179805
179806
179807
179808
179809
179810
179811
179812
179813
179814
179815
179816
179817
179818
179819
179820
179821
179822
179823
179824
179825
179826
179827
179828
179829
179830
179831
179832
179833
179834
179835
179836
179837
179838
179839
179840
179841
179842
179843
179844
179845
179846
179847
179848
179849
179850
179851
179852
179853
179854
179855
179856
179857
179858
179859
179860
179861
179862
179863
179864
179865
179866
179867
179868
179869
179870
179871
179872
179873
179874
179875
179876
179877
179878
179879
179880
179881
179882
179883
179884
179885
179886
179887
179888
179889
179890
179891
179892
179893
179894
179895
179896
179897
179898
179899
179900
179901
179902
179903
179904
179905
179906
179907
179908
179909
179910
179911
179912
179913
179914
179915
179916
179917
179918
179919
179920
179921
179922
179923
179924
179925
179926
179927
179928
179929
179930
179931
179932
179933
179934
179935
179936
179937
179938
179939
179940
179941
179942
179943
179944
179945
179946
179947
179948
179949
179950
179951
179952
179953
179954
179955
179956
179957
179958
179959
179960
179961
179962
179963
179964
179965
179966
179967
179968
179969
179970
179971
179972
179973
179974
179975
179976
179977
179978
179979
179980
179981
179982
179983
179984
179985
179986
179987
179988
179989
179990
179991
179992
179993
179994
179995
179996
179997
179998
179999
180000
180001
180002
180003
180004
180005
180006
180007
180008
180009
180010
180011
180012
180013
180014
180015
180016
180017
180018
180019
180020
180021
180022
180023
180024
180025
180026
180027
180028
180029
180030
180031
180032
180033
180034
180035
180036
180037
180038
180039
180040
180041
180042
180043
180044
180045
180046
180047
180048
180049
180050
180051
180052
180053
180054
180055
180056
180057
180058
180059
180060
180061
180062
180063
180064
180065
180066
180067
180068
180069
180070
180071
180072
180073
180074
180075
180076
180077
180078
180079
180080
180081
180082
180083
180084
180085
180086
180087
180088
180089
180090
180091
180092
180093
180094
180095
180096
180097
180098
180099
180100
180101
180102
180103
180104
180105
180106
180107
180108
180109
180110
180111
180112
180113
180114
180115
180116
180117
180118
180119
180120
180121
180122
180123
180124
180125
180126
180127
180128
180129
180130
180131
180132
180133
180134
180135
180136
180137
180138
180139
180140
180141
180142
180143
180144
180145
180146
180147
180148
180149
180150
180151
180152
180153
180154
180155
180156
180157
180158
180159
180160
180161
180162
180163
180164
180165
180166
180167
180168
180169
180170
180171
180172
180173
180174
180175
180176
180177
180178
180179
180180
180181
180182
180183
180184
180185
180186
180187
180188
180189
180190
180191
180192
180193
180194
180195
180196
180197
180198
180199
180200
180201
180202
180203
180204
180205
180206
180207
180208
180209
180210
180211
180212
180213
180214
180215
180216
180217
180218
180219
180220
180221
180222
180223
180224
180225
180226
180227
180228
180229
180230
180231
180232
180233
180234
180235
180236
180237
180238
180239
180240
180241
180242
180243
180244
180245
180246
180247
180248
180249
180250
180251
180252
180253
180254
180255
180256
180257
180258
180259
180260
180261
180262
180263
180264
180265
180266
180267
180268
180269
180270
180271
180272
180273
180274
180275
180276
180277
180278
180279
180280
180281
180282
180283
180284
180285
180286
180287
180288
180289
180290
180291
180292
180293
180294
180295
180296
180297
180298
180299
180300
180301
180302
180303
180304
180305
180306
180307
180308
180309
180310
180311
180312
180313
180314
180315
180316
180317
180318
180319
180320
180321
180322
180323
180324
180325
180326
180327
180328
180329
180330
180331
180332
180333
180334
180335
180336
180337
180338
180339
180340
180341
180342
180343
180344
180345
180346
180347
180348
180349
180350
180351
180352
180353
180354
180355
180356
180357
180358
180359
180360
180361
180362
180363
180364
180365
180366
180367
180368
180369
180370
180371
180372
180373
180374
180375
180376
180377
180378
180379
180380
180381
180382
180383
180384
180385
180386
180387
180388
180389
180390
180391
180392
180393
180394
180395
180396
180397
180398
180399
180400
180401
180402
180403
180404
180405
180406
180407
180408
180409
180410
180411
180412
180413
180414
180415
180416
180417
180418
180419
180420
180421
180422
180423
180424
180425
180426
180427
180428
180429
180430
180431
180432
180433
180434
180435
180436
180437
180438
180439
180440
180441
180442
180443
180444
180445
180446
180447
180448
180449
180450
180451
180452
180453
180454
180455
180456
180457
180458
180459
180460
180461
180462
180463
180464
180465
180466
180467
180468
180469
180470
180471
180472
180473
180474
180475
180476
180477
180478
180479
180480
180481
180482
180483
180484
180485
180486
180487
180488
180489
180490
180491
180492
180493
180494
180495
180496
180497
180498
180499
180500
180501
180502
180503
180504
180505
180506
180507
180508
180509
180510
180511
180512
180513
180514
180515
180516
180517
180518
180519
180520
180521
180522
180523
180524
180525
180526
180527
180528
180529
180530
180531
180532
180533
180534
180535
180536
180537
180538
180539
180540
180541
180542
180543
180544
180545
180546
180547
180548
180549
180550
180551
180552
180553
180554
180555
180556
180557
180558
180559
180560
180561
180562
180563
180564
180565
180566
180567
180568
180569
180570
180571
180572
180573
180574
180575
180576
180577
180578
180579
180580
180581
180582
180583
180584
180585
180586
180587
180588
180589
180590
180591
180592
180593
180594
180595
180596
180597
180598
180599
180600
180601
180602
180603
180604
180605
180606
180607
180608
180609
180610
180611
180612
180613
180614
180615
180616
180617
180618
180619
180620
180621
180622
180623
180624
180625
180626
180627
180628
180629
180630
180631
180632
180633
180634
180635
180636
180637
180638
180639
180640
180641
180642
180643
180644
180645
180646
180647
180648
180649
180650
180651
180652
180653
180654
180655
180656
180657
180658
180659
180660
180661
180662
180663
180664
180665
180666
180667
180668
180669
180670
180671
180672
180673
180674
180675
180676
180677
180678
180679
180680
180681
180682
180683
180684
180685
180686
180687
180688
180689
180690
180691
180692
180693
180694
180695
180696
180697
180698
180699
180700
180701
180702
180703
180704
180705
180706
180707
180708
180709
180710
180711
180712
180713
180714
180715
180716
180717
180718
180719
180720
180721
180722
180723
180724
180725
180726
180727
180728
180729
180730
180731
180732
180733
180734
180735
180736
180737
180738
180739
180740
180741
180742
180743
180744
180745
180746
180747
180748
180749
180750
180751
180752
180753
180754
180755
180756
180757
180758
180759
180760
180761
180762
180763
180764
180765
180766
180767
180768
180769
180770
180771
180772
180773
180774
180775
180776
180777
180778
180779
180780
180781
180782
180783
180784
180785
180786
180787
180788
180789
180790
180791
180792
180793
180794
180795
180796
180797
180798
180799
180800
180801
180802
180803
180804
180805
180806
180807
180808
180809
180810
180811
180812
180813
180814
180815
180816
180817
180818
180819
180820
180821
180822
180823
180824
180825
180826
180827
180828
180829
180830
180831
180832
180833
180834
180835
180836
180837
180838
180839
180840
180841
180842
180843
180844
180845
180846
180847
180848
180849
180850
180851
180852
180853
180854
180855
180856
180857
180858
180859
180860
180861
180862
180863
180864
180865
180866
180867
180868
180869
180870
180871
180872
180873
180874
180875
180876
180877
180878
180879
180880
180881
180882
180883
180884
180885
180886
180887
180888
180889
180890
180891
180892
180893
180894
180895
180896
180897
180898
180899
180900
180901
180902
180903
180904
180905
180906
180907
180908
180909
180910
180911
180912
180913
180914
180915
180916
180917
180918
180919
180920
180921
180922
180923
180924
180925
180926
180927
180928
180929
180930
180931
180932
180933
180934
180935
180936
180937
180938
180939
180940
180941
180942
180943
180944
180945
180946
180947
180948
180949
180950
180951
180952
180953
180954
180955
180956
180957
180958
180959
180960
180961
180962
180963
180964
180965
180966
180967
180968
180969
180970
180971
180972
180973
180974
180975
180976
180977
180978
180979
180980
180981
180982
180983
180984
180985
180986
180987
180988
180989
180990
180991
180992
180993
180994
180995
180996
180997
180998
180999
181000
181001
181002
181003
181004
181005
181006
181007
181008
181009
181010
181011
181012
181013
181014
181015
181016
181017
181018
181019
181020
181021
181022
181023
181024
181025
181026
181027
181028
181029
181030
181031
181032
181033
181034
181035
181036
181037
181038
181039
181040
181041
181042
181043
181044
181045
181046
181047
181048
181049
181050
181051
181052
181053
181054
181055
181056
181057
181058
181059
181060
181061
181062
181063
181064
181065
181066
181067
181068
181069
181070
181071
181072
181073
181074
181075
181076
181077
181078
181079
181080
181081
181082
181083
181084
181085
181086
181087
181088
181089
181090
181091
181092
181093
181094
181095
181096
181097
181098
181099
181100
181101
181102
181103
181104
181105
181106
181107
181108
181109
181110
181111
181112
181113
181114
181115
181116
181117
181118
181119
181120
181121
181122
181123
181124
181125
181126
181127
181128
181129
181130
181131
181132
181133
181134
181135
181136
181137
181138
181139
181140
181141
181142
181143
181144
181145
181146
181147
181148
181149
181150
181151
181152
181153
181154
181155
181156
181157
181158
181159
181160
181161
181162
181163
181164
181165
181166
181167
181168
181169
181170
181171
181172
181173
181174
181175
181176
181177
181178
181179
181180
181181
181182
181183
181184
181185
181186
181187
181188
181189
181190
181191
181192
181193
181194
181195
181196
181197
181198
181199
181200
181201
181202
181203
181204
181205
181206
181207
181208
181209
181210
181211
181212
181213
181214
181215
181216
181217
181218
181219
181220
181221
181222
181223
181224
181225
181226
181227
181228
181229
181230
181231
181232
181233
181234
181235
181236
181237
181238
181239
181240
181241
181242
181243
181244
181245
181246
181247
181248
181249
181250
181251
181252
181253
181254
181255
181256
181257
181258
181259
181260
181261
181262
181263
181264
181265
181266
181267
181268
181269
181270
181271
181272
181273
181274
181275
181276
181277
181278
181279
181280
181281
181282
181283
181284
181285
181286
181287
181288
181289
181290
181291
181292
181293
181294
181295
181296
181297
181298
181299
181300
181301
181302
181303
181304
181305
181306
181307
181308
181309
181310
181311
181312
181313
181314
181315
181316
181317
181318
181319
181320
181321
181322
181323
181324
181325
181326
181327
181328
181329
181330
181331
181332
181333
181334
181335
181336
181337
181338
181339
181340
181341
181342
181343
181344
181345
181346
181347
181348
181349
181350
181351
181352
181353
181354
181355
181356
181357
181358
181359
181360
181361
181362
181363
181364
181365
181366
181367
181368
181369
181370
181371
181372
181373
181374
181375
181376
181377
181378
181379
181380
181381
181382
181383
181384
181385
181386
181387
181388
181389
181390
181391
181392
181393
181394
181395
181396
181397
181398
181399
181400
181401
181402
181403
181404
181405
181406
181407
181408
181409
181410
181411
181412
181413
181414
181415
181416
181417
181418
181419
181420
181421
181422
181423
181424
181425
181426
181427
181428
181429
181430
181431
181432
181433
181434
181435
181436
181437
181438
181439
181440
181441
181442
181443
181444
181445
181446
181447
181448
181449
181450
181451
181452
181453
181454
181455
181456
181457
181458
181459
181460
181461
181462
181463
181464
181465
181466
181467
181468
181469
181470
181471
181472
181473
181474
181475
181476
181477
181478
181479
181480
181481
181482
181483
181484
181485
181486
181487
181488
181489
181490
181491
181492
181493
181494
181495
181496
181497
181498
181499
181500
181501
181502
181503
181504
181505
181506
181507
181508
181509
181510
181511
181512
181513
181514
181515
181516
181517
181518
181519
181520
181521
181522
181523
181524
181525
181526
181527
181528
181529
181530
181531
181532
181533
181534
181535
181536
181537
181538
181539
181540
181541
181542
181543
181544
181545
181546
181547
181548
181549
181550
181551
181552
181553
181554
181555
181556
181557
181558
181559
181560
181561
181562
181563
181564
181565
181566
181567
181568
181569
181570
181571
181572
181573
181574
181575
181576
181577
181578
181579
181580
181581
181582
181583
181584
181585
181586
181587
181588
181589
181590
181591
181592
181593
181594
181595
181596
181597
181598
181599
181600
181601
181602
181603
181604
181605
181606
181607
181608
181609
181610
181611
181612
181613
181614
181615
181616
181617
181618
181619
181620
181621
181622
181623
181624
181625
181626
181627
181628
181629
181630
181631
181632
181633
181634
181635
181636
181637
181638
181639
181640
181641
181642
181643
181644
181645
181646
181647
181648
181649
181650
181651
181652
181653
181654
181655
181656
181657
181658
181659
181660
181661
181662
181663
181664
181665
181666
181667
181668
181669
181670
181671
181672
181673
181674
181675
181676
181677
181678
181679
181680
181681
181682
181683
181684
181685
181686
181687
181688
181689
181690
181691
181692
181693
181694
181695
181696
181697
181698
181699
181700
181701
181702
181703
181704
181705
181706
181707
181708
181709
181710
181711
181712
181713
181714
181715
181716
181717
181718
181719
181720
181721
181722
181723
181724
181725
181726
181727
181728
181729
181730
181731
181732
181733
181734
181735
181736
181737
181738
181739
181740
181741
181742
181743
181744
181745
181746
181747
181748
181749
181750
181751
181752
181753
181754
181755
181756
181757
181758
181759
181760
181761
181762
181763
181764
181765
181766
181767
181768
181769
181770
181771
181772
181773
181774
181775
181776
181777
181778
181779
181780
181781
181782
181783
181784
181785
181786
181787
181788
181789
181790
181791
181792
181793
181794
181795
181796
181797
181798
181799
181800
181801
181802
181803
181804
181805
181806
181807
181808
181809
181810
181811
181812
181813
181814
181815
181816
181817
181818
181819
181820
181821
181822
181823
181824
181825
181826
181827
181828
181829
181830
181831
181832
181833
181834
181835
181836
181837
181838
181839
181840
181841
181842
181843
181844
181845
181846
181847
181848
181849
181850
181851
181852
181853
181854
181855
181856
181857
181858
181859
181860
181861
181862
181863
181864
181865
181866
181867
181868
181869
181870
181871
181872
181873
181874
181875
181876
181877
181878
181879
181880
181881
181882
181883
181884
181885
181886
181887
181888
181889
181890
181891
181892
181893
181894
181895
181896
181897
181898
181899
181900
181901
181902
181903
181904
181905
181906
181907
181908
181909
181910
181911
181912
181913
181914
181915
181916
181917
181918
181919
181920
181921
181922
181923
181924
181925
181926
181927
181928
181929
181930
181931
181932
181933
181934
181935
181936
181937
181938
181939
181940
181941
181942
181943
181944
181945
181946
181947
181948
181949
181950
181951
181952
181953
181954
181955
181956
181957
181958
181959
181960
181961
181962
181963
181964
181965
181966
181967
181968
181969
181970
181971
181972
181973
181974
181975
181976
181977
181978
181979
181980
181981
181982
181983
181984
181985
181986
181987
181988
181989
181990
181991
181992
181993
181994
181995
181996
181997
181998
181999
182000
```
