## Supplementary Software for "Tigerfish designs oligonucleotide-based *in situ* hybridization probes targeting intervals of highly repetitive DNA at the scale of genomes": chrX_blockParse_probe_df.bed

```
chrX	18	58	TTTCAAAAGAAAATATCAATCAGAGGACTGGTCAGGCAGGG	42.43	chrX:10528-181991
chrX	229	264	GGAAGACGCCTCTCACCTGGGGAGGGAACAATTGAA	46.39	chrX:10528-181991
chrX	275	315	ACGTCAGGCATACAGATGATACAAACTTATAACATCGCCTG	42.06	chrX:10528-181991
chrX	378	418	TTTTCATTTTCTCGATACATCAGTCTCCTTTGCCCTCTTGC	42.61	chrX:10528-181991
chrX	420	460	AGCGAAGACCTTACTCAAAGGAAACAAATGGGACAAATAGG	42.49	chrX:10528-181991
chrX	461	499	TACTCCTCAGCAATTAGCTAAGACAAGAGGTTTCCCACC	42.94	chrX:10528-181991
chrX	500	535	CAACTTTCCCAAAGCTGCCTCTCTCCGCCCCTTCTT	46.99	chrX:10528-181991
chrX	579	614	GAGCCGGCTCTAGGAAGACCGGATTCCTCTCCCTTC	46.96	chrX:10528-181991
chrX	623	658	GGATTCTTTCAGCCCTCACCTCCCAGGAATGGGGAG	46.45	chrX:10528-181991
chrX	667	702	CTACCCCATATCTGAGGTGCGACTGCGGGACGTAGA	46.67	chrX:10528-181991
chrX	727	762	GCGTGGCCTCAATCAGGTAGGTCTCCTTCCCCTTTT	46.44	chrX:10528-181991
chrX	763	802	CTTTCCTTTATTTGCCTTTCCTTTCCTTGACACAGGACAC	42.13	chrX:10528-181991
chrX	978	1013	TTTTGCCGCTGCCTAAGTTTTAGTTCTGGCAAGTGT	43.62	chrX:10528-181991
chrX	1014	1049	AGGGAGGTCCTTCTAGTAGAGCCTTTCTGGCCTTCC	45.25	chrX:10528-181991
chrX	1147	1182	CATGGCTGAGGAGGTGTGCGCTCTCGTTCGGTTTAG	46.93	chrX:10528-181991
chrX	1215	1250	GCCCACAGGCAGGGCTCCCCGTAATGTAAAACTGTA	46.71	chrX:10528-181991
chrX	1315	1350	GGCTCACGCCTGTAATCCCAGCACCTTGGAAGACTA	46.31	chrX:10528-181991
chrX	1351	1386	AGGCGGGAGAATCACTTGAGACCAGGAGTTCGAGTC	45.73	chrX:10528-181991
chrX	1387	1422	CAGCCTGGCCAACATGGTGAAACGCCGTCTCTAAAC	46.43	chrX:10528-181991
chrX	1488	1523	GATTGCTTGTGCCCAGGACTTTGCCACTGCAGTGAA	46.57	chrX:10528-181991
chrX	1524	1559	CTGGGATTGCTCCATTGCACTCCATCTTGGGCATCA	45.93	chrX:10528-181991
chrX	1609	1649	CATTTCCATATATGCACTTAACAACGTGGAAAGACAAGCCC	42.12	chrX:10528-181991
chrX	1651	1686	CAAAATTTTCAGGGACTTGCCTGGGCGAGGTGGCTC	46.64	chrX:10528-181991
chrX	1687	1722	ACACATTTAATCCCTGGACTTTGGGAGGCCAAGGCG	45.86	chrX:10528-181991
chrX	1723	1758	GGCGAATCACAGGGTCAGGAGTTCGAGACTAGCCTG	46.14	chrX:10528-181991
chrX	1798	1833	AAAATAGCTGGGTGTAGTGGCGGGTGCCTCTAATCC	45.22	chrX:10528-181991
chrX	1883	1918	GAGGTTGCAGCGAGCTGATAACCTGCCAATGCACTC	46.35	chrX:10528-181991
chrX	1919	1954	CAGCCCTGGTGACAGAGTGAGATTCCGTCTCAAACA	44.94	chrX:10528-181991
chrX	2160	2200	AACACAATTACATTGGTTATTTCTAGAGGGCAGTGCTCAGT	42.11	chrX:10528-181991
chrX	2237	2277	ACTGATACTGAGGCAAAAGTTTGGCTTTCTTTTCTCTTCCC	42.75	chrX:10528-181991
chrX	2281	2321	TCTGATTCTTTCCTCCTTTCTTGATAGGGAGTCTTCCTCTG	42.10	chrX:10528-181991
chrX	2326	2361	CCAGGCTGGAATGCTGTGGCACCTTCAAGACTCACT	46.94	chrX:10528-181991
chrX	2362	2397	ACAGCCTCAACTTTCTGGCCTCCAGCAATCCTCCAA	46.62	chrX:10528-181991
chrX	2398	2434	ACACATCCTCCAAAGTAGCTGTTATTACAAGTGCGCA	42.61	chrX:10528-181991
chrX	2496	2531	TTTTGCAGAGATGGGGTTCCGCCATATTGCTCACGC	46.32	chrX:10528-181991
chrX	2532	2567	TGGCCTAGAACTGCCGAGCTCAAAGAATCCACCTAC	44.91	chrX:10528-181991
chrX	2568	2603	CGTGACGTCCCAAAGTTGTGGAATTGCAGTGCTTCA	45.13	chrX:10528-181991
chrX	2604	2639	CTGGCCCCGGCCTTATTTCCAAAATGAAATAACTCA	42.20	chrX:10528-181991
chrX	2663	2698	AAAACCCAATTCCCGTAACAGCTTTCCCAACGTTGA	43.51	chrX:10528-181991
chrX	2724	2764	TGTTCTTATTAATCCATGTCCCCTTTAAAGGCACATGTGGG	42.53	chrX:10528-181991
chrX	2765	2803	CAAGAAGAACCAGACAGTCCAAGAAACCCAATCATGTTG	42.03	chrX:10528-181991
chrX	2804	2839	AGACATGGAGAGCAGAAAAGGAAGCGAGCCCGGAAG	46.56	chrX:10528-181991
chrX	2844	2879	GGGTGAGAGGGCGTTGGACCTCAATGTCGAGAGAGA	46.97	chrX:10528-181991
chrX	2904	2944	GAGAGAGAGAGAAAGAGAGACAGAGAAAGAAGAAACGGTGC	42.64	chrX:10528-181991
chrX	2945	2985	TGTAGAAAACAACAATGGAAAGTCCATGGAGGTCAAAGAGT	42.18	chrX:10528-181991
chrX	3000	3035	GGAGTTAGCAGCCTGGCGTAGTGTCTTCCCACTGTT	46.36	chrX:10528-181991
chrX	3036	3072	TTGTCTGTCTTGAGAATAGCATTCAACGCGACTGTGT	42.60	chrX:10528-181991
chrX	3104	3139	CCTTGAGTGCCGGACGAGGTCAACATAGGCTTTCCG	46.87	chrX:10528-181991
chrX	3140	3175	TCACAGAATATGTTTGGGCAGGAAGATCGGAACACT	42.34	chrX:10528-181991
chrX	3216	3251	GTCGTCAGGGAAATGCCCGCCTCTGTGTGTGTTGTA	46.87	chrX:10528-181991
chrX	3277	3312	GGAGAGTTGGACGTAGGCCAGGTGTGAGGAGGAGAG	46.84	chrX:10528-181991
chrX	3418	3453	CGGTCCCGCTATTCCGGAATTGTGGGTTCACCTGAA	46.74	chrX:10528-181991
chrX	3579	3614	CTGGGATCCTAGTGTGTGCCCAGTCTCCTTCTCGTC	45.77	chrX:10528-181991
chrX	3619	3654	CGGGTTCCACCATCCTCCCATCCTAACGCATCGTTA	46.19	chrX:10528-181991
chrX	3697	3732	GGACCGCTTTCTGGTTTGTCAGGAAGGCAGGCTAGT	46.74	chrX:10528-181991
chrX	3887	3922	GGCAGGTGGGCATTTCTGGAGCAATACTGCCATCAA	46.20	chrX:10528-181991
chrX	4561	4596	CCGCCTTGTTGAGACTTGCCACCCTGTCTTGTTGTG	46.41	chrX:10528-181991
chrX	4722	4757	CACCGACCGATGAGTTCGGTGGCAAAGCTTGAGAAA	45.90	chrX:10528-181991
chrX	4914	4949	CGTGCCTCTCCTCCAGTGGGTCCCTCAGGTAGAATC	46.96	chrX:10528-181991
chrX	4987	5022	GAGGATGCATCCTTTGCAGGACCCGGTCTGGTACAG	46.65	chrX:10528-181991
chrX	5046	5081	GGCTTTCTGGCTTCTCCGAGGGTGTTCAGGAGTCTC	46.37	chrX:10528-181991
chrX	5120	5155	GGCACCGCTTCGCTCAATTCAGGAGTGGAGAAGGAA	46.82	chrX:10528-181991
chrX	5156	5191	GCTAGAGGACCCTCTGGAGGTGGCAGGTTTAATGTC	44.85	chrX:10528-181991
chrX	5242	5282	ATTTTGTAATCAACTGAAAGAAGGCAGAAGGAGTCGATGGG	42.50	chrX:10528-181991
chrX	5283	5318	CCTCTTAGGCCGGAAACCTTACAAGCATAGGACCAA	43.62	chrX:10528-181991
chrX	5319	5354	GGCAGAAAAGGTCCAGAGGGTTCATGGTCCTCCGTT	46.55	chrX:10528-181991
chrX	5411	5446	GTGCGCTGAGGCACTGTCACGCAAAGAGACATTCAC	46.51	chrX:10528-181991
chrX	5487	5522	CGTGCCCAAGAGGAACGGGATGACATTCAACTGGGA	46.75	chrX:10528-181991
chrX	5571	5606	GGTGTTACTCGTGGTGGTAGAAGTGGAGGGCGTGTC	46.35	chrX:10528-181991
chrX	5639	5674	CGCCTCTCAGCCTATCTGCACCATGTCTCACACGTT	46.44	chrX:10528-181991
chrX	5675	5710	CAGTTGCAGCTCTTACCGTTTTGAAGGCGCACGTGG	46.82	chrX:10528-181991
chrX	5711	5746	GCAAGAAGTCCTGGGCAGCACAAGAAAGTCAATCAC	43.91	chrX:10528-181991
chrX	5752	5787	GACAGAGAGAGCAGGAGAGGAAGTGGGCCCCAGTAG	46.81	chrX:10528-181991
chrX	5800	5839	GAGCGTTGGGTGGGAACGTGGCACGAGAGAGAGAAATTAT	46.97	chrX:10528-181991
chrX	5909	5949	AAGAAACTATGTTGTTTAAAATGCCAGCGGAAAGTCCATGG	42.25	chrX:10528-181991
chrX	5954	5989	GAAAGAGTCCGGCAATGGCCAGGGAGTTAGCAGCTT	46.99	chrX:10528-181991
chrX	5990	6025	GGCGTAGTGTCTTCCCACTGTTTTGTCTGTCTTGAG	43.00	chrX:10528-181991
chrX	6026	6061	AATAGCATTCAACGCGACTGTGTTCCCGCAGCAGAC	46.19	chrX:10528-181991
chrX	6080	6115	CCTTGAGTGCCGGACGAGGTCAACATAGGCTTTCCG	46.87	chrX:10528-181991
chrX	6116	6151	TCACAGAATATGTTTGGGCAGGAAGATCGGAACACT	42.34	chrX:10528-181991
chrX	6192	6227	GTCGTCAGGGAAATGCCCGCCTCTGTGTGTGTTGTA	46.87	chrX:10528-181991
chrX	6253	6288	GGAGAGTTGGACGTAGGCCAGGTGTGAGGAGGAGAG	46.84	chrX:10528-181991
chrX	6394	6429	CGGTCCCGCTATTCCGGAATTGTGGGTTCACCTGAA	46.74	chrX:10528-181991
chrX	6555	6590	CTGGGATCCTAGTGTGTGCCCAGTCTCCTTCTCGTC	45.77	chrX:10528-181991
chrX	6595	6630	CGGGTTCCACCATCCTCCCATCCTAACGCATCGTTA	46.19	chrX:10528-181991
chrX	6673	6708	GGACCGCTTTCTGGTTTGTCAGGAAGGCAGGCTAGT	46.74	chrX:10528-181991
chrX	6863	6898	GGCAGGTGGGCATTTCTGGAGCAATACTGCCATCAA	46.20	chrX:10528-181991
chrX	7522	7557	CCGCCTTGTTGAGACTTGCCACCCTGTCTTGTTGTG	46.41	chrX:10528-181991
chrX	7683	7718	CACCGACCGATGAGTTCGGTGGCAAAGCTTGAGAAA	45.90	chrX:10528-181991
chrX	7875	7910	CGTGCCTCTCCTCCAGTGGGTCCCTCAGGTAGAATC	46.96	chrX:10528-181991
chrX	7948	7983	GAGGATGCATCCTTTGCAGGACCCGGTCTGGTACAG	46.65	chrX:10528-181991
chrX	8007	8042	GGCTTTCTGGCTTCTCCGAGGGTGTTCAGGAGTCTC	46.37	chrX:10528-181991
chrX	8081	8116	GGCACCGCTTCGCTCAATTCAGGAGTGGAGAAGGAA	46.82	chrX:10528-181991
chrX	8117	8152	GCTAGAGGACCCTCTGGAGGTGGCAGGTTTAATGTC	44.85	chrX:10528-181991
chrX	8195	8235	ATTTTGTAATCAACTGAAAGAAGGCAGAAGGAGTCGATGGG	42.50	chrX:10528-181991
chrX	8236	8271	CCTCTTAGGCCGGAAACCTTACAAGCATAGGACCAA	43.62	chrX:10528-181991
chrX	8272	8307	GGCAGAAAAGGTCCAGAGGGTTCATGGTCCTCCGTT	46.55	chrX:10528-181991
chrX	8361	8396	CCCGTGCGCTGAGGCACTGTCACTCAAAGAGACATT	46.98	chrX:10528-181991
chrX	8440	8475	CGTGCCCAAGAGGAACGGGATGACATTCAACTGGGA	46.75	chrX:10528-181991
chrX	8524	8559	GGTGTTACTCGTGGTGGTAGAAGTGGAGGGCGTGTC	46.35	chrX:10528-181991
chrX	8592	8627	CGCCTCTCAGCCTATCTGCACCATGTCTCACACGTT	46.44	chrX:10528-181991
chrX	8628	8663	CAGTTGCAGCTCTTACCGTTTTGAAGGCGCACGTGG	46.82	chrX:10528-181991
chrX	8664	8699	GCAAGAAGTCCTGGGCAGCACAAGAAAGTCAATCAC	43.91	chrX:10528-181991
chrX	8705	8740	GACAGAGAGAGCAGGAGAGGAAGTGGGCCCCAGTAG	46.81	chrX:10528-181991
chrX	8753	8792	GAGCGTTGGGTGGGAACGTGGCACGAGAGAGAGAAATTAT	46.97	chrX:10528-181991
chrX	8862	8902	AAGAAACTATGTTGTTTAAAATGCCAGCGGAAAGTCCATGG	42.25	chrX:10528-181991
chrX	8907	8942	GAAAGAGTCCGGCAATGGCCAGGGAGTTAGCAGCTT	46.99	chrX:10528-181991
chrX	8943	8978	GGCGTAGTGTCTTCCCACTGTTTTGTCTGTCTTGAG	43.00	chrX:10528-181991
chrX	8979	9014	AATAGCATTCAACGCGACTGTGTTCCCGCAGCAGAC	46.19	chrX:10528-181991
chrX	9033	9068	CCTTGAGTGCCGGACGAGGTCAACATAGGCTTTCCG	46.87	chrX:10528-181991
chrX	9069	9104	TCACAGAATATGTTTGGGCAGGAAGATCGGAACACT	42.34	chrX:10528-181991
chrX	9145	9180	GTCGTCAGGGAAATGCCCGCCTCTGTGTGTGTTGTA	46.87	chrX:10528-181991
chrX	9206	9241	GGAGAGTTGGACGTAGGCCAGGTGTGAGGAGGAGAG	46.84	chrX:10528-181991
chrX	9347	9382	CGGTCCCGCTATTCCGGAATTGTGGGTTCACCTGAA	46.74	chrX:10528-181991
chrX	9508	9543	CTGGGATCCTAGTGTGTGCCCAGTCTCCTTCTCGTC	45.77	chrX:10528-181991
chrX	9548	9583	CGGGTTCCACCATCCTCCCATCCTAACGCATCGTTA	46.19	chrX:10528-181991
chrX	9626	9661	GGACCGCTTTCTGGTTTGTCAGGAAGGCAGGCTAGT	46.74	chrX:10528-181991
chrX	9816	9851	GGCAGGTGGGCATTTCTGGAGCAATACTGCCATCAA	46.20	chrX:10528-181991
chrX	10475	10510	CCGCCTTGTTGAGACTTGCCACCCTGTCTTGTTGTG	46.41	chrX:10528-181991
chrX	10636	10671	CACCGACCGATGAGTTCGGTGGCAAAGCTTGAGAAA	45.90	chrX:10528-181991
chrX	10828	10863	CGTGCCTCTCCTCCAGTGGGTCCCTCAGGTAGAATC	46.96	chrX:10528-181991
chrX	10901	10936	GAGGATGCATCCTTTGCAGGACCCGGTCTGGTACAG	46.65	chrX:10528-181991
chrX	10960	10995	GGCTTTCTGGCTTCTCCGAGGGTGTTCAGGAGTCTC	46.37	chrX:10528-181991
chrX	11034	11069	GGCACCGCTTCGCTCAATTCAGGAGTGGAGAAGGAA	46.82	chrX:10528-181991
chrX	11070	11105	GCTAGAGGACCCTCTGGAGGTGGCAGGTTTAATGTC	44.85	chrX:10528-181991
chrX	11144	11184	ATTTTGTAATCAACTGAAAGAAGGCAGAAGGAGTCGATGGG	42.50	chrX:10528-181991
chrX	11185	11220	CCTCTTAGGCCGGAAACCTTACAAGCATAGGACCAA	43.62	chrX:10528-181991
chrX	11221	11256	GGCAGAAAAGGTCCAGAGGGTTCATGGTCCTCCGTT	46.55	chrX:10528-181991
chrX	11313	11348	GTGCGCTGAGGCACTGTCACGCAAAGAGACATTCAC	46.51	chrX:10528-181991
chrX	11389	11424	CGTGCCCAAGAGGAACGGGATGACATTCAACTGGGA	46.75	chrX:10528-181991
chrX	11473	11508	GGTGTTACTCGTGGTGGTAGAAGTGGAGGGCGTGTC	46.35	chrX:10528-181991
chrX	11541	11576	CGCCTCTCAGCCTATCTGCACCATGTCTCACACGTT	46.44	chrX:10528-181991
chrX	11577	11612	CAGTTGCAGCTCTTACCGTTTTGAAGGCGCACGTGG	46.82	chrX:10528-181991
chrX	11613	11648	GCAAGAAGTCCTGGGCAGCACAAGAAAGTCAATCAC	43.91	chrX:10528-181991
chrX	11654	11689	GACAGAGAGAGCAGGAGAGGAAGTGGGCCCCAGTAG	46.81	chrX:10528-181991
chrX	11702	11741	GAGCGTTGGGTGGGAACGTGGCACGAGAGAGAGAAATTAT	46.97	chrX:10528-181991
chrX	11811	11851	AAGAAACTATGTTGTTTAAAATGCCAGCGGAAAGTCCATGG	42.25	chrX:10528-181991
chrX	11856	11891	GAAAGAGTCCGGCAATGGCCAGGGAGTTAGCAGCTT	46.99	chrX:10528-181991
chrX	11892	11927	GGCGTAGTGTCTTCCCACTGTTTTGTCTGTCTTGAG	43.00	chrX:10528-181991
chrX	11928	11963	AATAGCATTCAACGCGACTGTGTTCCCGCAGCAGAC	46.19	chrX:10528-181991
chrX	11982	12017	CCTTGAGTGCCGGACGAGGTCAACATAGGCTTTCCG	46.87	chrX:10528-181991
chrX	12018	12053	TCACAGAATATGTTTGGGCAGGAAGATCGGAACACT	42.34	chrX:10528-181991
chrX	12094	12129	GTCGTCAGGGAAATGCCCGCCTCTGTGTGTGTTGTA	46.87	chrX:10528-181991
chrX	12155	12190	GGAGAGTTGGACGTAGGCCAGGTGTGAGGAGGAGAG	46.84	chrX:10528-181991
chrX	12296	12331	CGGTCCCGCTATTCCGGAATTGTGGGTTCACCTGAA	46.74	chrX:10528-181991
chrX	12457	12492	CTGGGATCCTAGTGTGTGCCCAGTCTCCTTCTCGTC	45.77	chrX:10528-181991
chrX	12497	12532	CGGGTTCCACCATCCTCCCATCCTAACGCATCGTTA	46.19	chrX:10528-181991
chrX	12575	12610	GGACCGCTTTCTGGTTTGTCAGGAAGGCAGGCTAGT	46.74	chrX:10528-181991
chrX	12765	12800	GGCAGGTGGGCATTTCTGGAGCAATACTGCCATCAA	46.20	chrX:10528-181991
chrX	13439	13474	CCGCCTTGTTGAGACTTGCCACCCTGTCTTGTTGTG	46.41	chrX:10528-181991
chrX	13600	13635	CACCGACCGATGAGTTCGGTGGCAAAGCTTGAGAAA	45.90	chrX:10528-181991
chrX	13792	13827	CGTGCCTCTCCTCCAGTGGGTCCCTCAGGTAGAATC	46.96	chrX:10528-181991
chrX	13865	13900	GAGGATGCATCCTTTGCAGGACCCGGTCTGGTACAG	46.65	chrX:10528-181991
chrX	13924	13959	GGCTTTCTGGCTTCTCCGAGGGTGTTCAGGAGTCTC	46.37	chrX:10528-181991
chrX	13998	14033	GGCACCGCTTCGCTCAATTCAGGAGTGGAGAAGGAA	46.82	chrX:10528-181991
chrX	14034	14069	GCTAGAGGACCCTCTGGAGGTGGCAGGTTTAATGTC	44.85	chrX:10528-181991
chrX	14116	14156	ATTTTGTAATCAACTGAAAGAAGGCAGAAGGAGTCGATGGG	42.50	chrX:10528-181991
chrX	14157	14192	CCTCTTAGGCCGGAAACCTTACAAGCATAGGACCAA	43.62	chrX:10528-181991
chrX	14193	14228	GGCAGAAAAGGTCCAGAGGGTTCATGGTCCTCCGTT	46.55	chrX:10528-181991
chrX	14285	14320	GTGCGCTGAGGCACTGTCACGCAAAGAGACATTCAC	46.51	chrX:10528-181991
chrX	14361	14396	CGTGCCCAAGAGGAACGGGATGACATTCAACTGGGA	46.75	chrX:10528-181991
chrX	14445	14480	GGTGTTACTCGTGGTGGTAGAAGTGGAGGGCGTGTC	46.35	chrX:10528-181991
chrX	14513	14548	CGCCTCTCAGCCTATCTGCACCATGTCTCACACGTT	46.44	chrX:10528-181991
chrX	14549	14584	CAGTTGCAGCTCTTACCGTTTTGAAGGCGCACGTGG	46.82	chrX:10528-181991
chrX	14585	14620	GCAAGAAGTCCTGGGCAGCACAAGAAAGTCAATCAC	43.91	chrX:10528-181991
chrX	14626	14661	GACAGAGAGAGCAGGAGAGGAAGTGGGCCCCAGTAG	46.81	chrX:10528-181991
chrX	14674	14713	GAGCGTTGGGTGGGAACGTGGCACGAGAGAGAGAAATTAT	46.97	chrX:10528-181991
chrX	14715	14755	AGATTGACAGAGAGAGAGAGAGAGAGAGAGAGAGAGAGAGA	42.16	chrX:10528-181991
chrX	14793	14833	AAGAAACTATGTTGTTTAAAATGCCAGCGGAAAGTCCATGG	42.25	chrX:10528-181991
chrX	14838	14873	GAAAGAGTCCGGCAATGGCCAGGGAGTTAGCAGCTT	46.99	chrX:10528-181991
chrX	14874	14909	GGCGTAGTGTCTTCCCACTGTTTTGTCTGTCTTGAG	43.00	chrX:10528-181991
chrX	14910	14945	AATAGCATTCAACGCGACTGTGTTCCCGCAGCAGAC	46.19	chrX:10528-181991
chrX	14964	14999	CCTTGAGTGCCGGACGAGGTCAACATAGGCTTTCCG	46.87	chrX:10528-181991
chrX	15000	15035	TCACAGAATATGTTTGGGCAGGAAGATCGGAACACT	42.34	chrX:10528-181991
chrX	15076	15111	GTCGTCAGGGAAATGCCCGCCTCTGTGTGTGTTGTA	46.87	chrX:10528-181991
chrX	15137	15172	GGAGAGTTGGACGTAGGCCAGGTGTGAGGAGGAGAG	46.84	chrX:10528-181991
chrX	15278	15313	CGGTCCCGCTATTCCGGAATTGTGGGTTCACCTGAA	46.74	chrX:10528-181991
chrX	15439	15474	CTGGGATCCTAGTGTGTGCCCAGTCTCCTTCTCGTC	45.77	chrX:10528-181991
chrX	15479	15514	CGGGTTCCACCATCCTCCCATCCTAACGCATCGTTA	46.19	chrX:10528-181991
chrX	15557	15592	GGACCGCTTTCTGGTTTGTCAGGAAGGCAGGCTAGT	46.74	chrX:10528-181991
chrX	15747	15782	GGCAGGTGGGCATTTCTGGAGCAATACTGCCATCAA	46.20	chrX:10528-181991
chrX	16406	16441	CCGCCTTGTTGAGACTTGCCACCCTGTCTTGTTGTG	46.41	chrX:10528-181991
chrX	16567	16602	CACCGACCGATGAGTTCGGTGGCAAAGCTTGAGAAA	45.90	chrX:10528-181991
chrX	16759	16794	CGTGCCTCTCCTCCAGTGGGTCCCTCAGGTAGAATC	46.96	chrX:10528-181991
chrX	16832	16867	GAGGATGCATCCTTTGCAGGACCCGGTCTGGTACAG	46.65	chrX:10528-181991
chrX	16891	16926	GGCTTTCTGGCTTCTCCGAGGGTGTTCAGGAGTCTC	46.37	chrX:10528-181991
chrX	16965	17000	GGCACCGCTTCGCTCAATTCAGGAGTGGAGAAGGAA	46.82	chrX:10528-181991
chrX	17001	17036	GCTAGAGGACCCTCTGGAGGTGGCAGGTTTAATGTC	44.85	chrX:10528-181991
chrX	17083	17123	ATTTTGTAATCAACTGAAAGAAGGCAGAAGGAGTCGATGGG	42.50	chrX:10528-181991
chrX	17124	17159	CCTCTTAGGCCGGAAACCTTACAAGCATAGGACCAA	43.62	chrX:10528-181991
chrX	17160	17195	GGCAGAAAAGGTCCAGAGGGTTCATGGTCCTCCGTT	46.55	chrX:10528-181991
chrX	17252	17287	GTGCGCTGAGGCACTGTCACGCAAAGAGACATTCAC	46.51	chrX:10528-181991
chrX	17328	17363	CGTGCCCAAGAGGAACGGGATGACATTCAACTGGGA	46.75	chrX:10528-181991
chrX	17412	17447	GGTGTTACTCGTGGTGGTAGAAGTGGAGGGCGTGTC	46.35	chrX:10528-181991
chrX	17480	17515	CGCCTCTCAGCCTATCTGCACCATGTCTCACACGTT	46.44	chrX:10528-181991
chrX	17516	17551	CAGTTGCAGCTCTTACCGTTTTGAAGGCGCACGTGG	46.82	chrX:10528-181991
chrX	17552	17587	GCAAGAAGTCCTGGGCAGCACAAGAAAGTCAATCAC	43.91	chrX:10528-181991
chrX	17593	17628	GACAGAGAGAGCAGGAGAGGAAGTGGGCCCCAGTAG	46.81	chrX:10528-181991
chrX	17641	17680	GAGCGTTGGGTGGGAACGTGGCACGAGAGAGAGAAATTAT	46.97	chrX:10528-181991
chrX	17686	17726	TGACAGAGAGAGAGAGAGAGAGAGAGAGAGAGAGAAAGAGA	42.25	chrX:10528-181991
chrX	17758	17798	AAGAAACTATGTTGTTTAAAATGCCAGCGGAAAGTCCATGG	42.25	chrX:10528-181991
chrX	17803	17838	GAAAGAGTCCGGCAATGGCCAGGGAGTTAGCAGCTT	46.99	chrX:10528-181991
chrX	17839	17874	GGCGTAGTGTCTTCCCACTGTTTTGTCTGTCTTGAG	43.00	chrX:10528-181991
chrX	17875	17910	AATAGCATTCAACGCGACTGTGTTCCCGCAGCAGAC	46.19	chrX:10528-181991
chrX	17929	17964	CCTTGAGTGCCGGACGAGGTCAACATAGGCTTTCCG	46.87	chrX:10528-181991
chrX	17965	18000	TCACAGAATATGTTTGGGCAGGAAGATCGGAACACT	42.34	chrX:10528-181991
chrX	18041	18076	GTCGTCAGGGAAATGCCCGCCTCTGTGTGTGTTGTA	46.87	chrX:10528-181991
chrX	18102	18137	GGAGAGTTGGACGTAGGCCAGGTGTGAGGAGGAGAG	46.84	chrX:10528-181991
chrX	18243	18278	CGGTCCCGCTATTCCGGAATTGTGGGTTCACCTGAA	46.74	chrX:10528-181991
chrX	18404	18439	CTGGGATCCTAGTGTGTGCCCAGTCTCCTTCTCGTC	45.77	chrX:10528-181991
chrX	18444	18479	CGGGTTCCACCATCCTCCCATCCTAACGCATCGTTA	46.19	chrX:10528-181991
chrX	18522	18557	GGACCGCTTTCTGGTTTGTCAGGAAGGCAGGCTAGT	46.74	chrX:10528-181991
chrX	18712	18747	GGCAGGTGGGCATTTCTGGAGCAATACTGCCATCAA	46.20	chrX:10528-181991
chrX	19386	19421	CCGCCTTGTTGAGACTTGCCACCCTGTCTTGTTGTG	46.41	chrX:10528-181991
chrX	19547	19582	CACCGACCGATGAGTTCGGTGGCAAAGCTTGAGAAA	45.90	chrX:10528-181991
chrX	19739	19774	CGTGCCTCTCCTCCAGTGGGTCCCTCAGGTAGAATC	46.96	chrX:10528-181991
chrX	19812	19847	GAGGATGCATCCTTTGCAGGACCCGGTCTGGTACAG	46.65	chrX:10528-181991
chrX	19871	19906	GGCTTTCTGGCTTCTCCGAGGGTGTTCAGGAGTCTC	46.37	chrX:10528-181991
chrX	19945	19980	GGCACCGCTTCGCTCAATTCAGGAGTGGAGAAGGAA	46.82	chrX:10528-181991
chrX	19981	20016	GCTAGAGGACCCTCTGGAGGTGGCAGGTTTAATGTC	44.85	chrX:10528-181991
chrX	20059	20099	ATTTTGTAATCAACTGAAAGAAGGCAGAAGGAGTCGATGGG	42.50	chrX:10528-181991
chrX	20100	20135	CCTCTTAGGCCGGAAACCTTACAAGCATAGGACCAA	43.62	chrX:10528-181991
chrX	20136	20171	GGCAGAAAAGGTCCAGAGGGTTCATGGTCCTCCGTT	46.55	chrX:10528-181991
chrX	20228	20263	GTGCGCTGAGGCACTGTCACGCAAAGAGACATTCAC	46.51	chrX:10528-181991
chrX	20304	20339	CGTGCCCAAGAGGAACGGGATGACATTCAACTGGGA	46.75	chrX:10528-181991
chrX	20388	20423	GGTGTTACTCGTGGTGGTAGAAGTGGAGGGCGTGTC	46.35	chrX:10528-181991
chrX	20456	20491	CGCCTCTCAGCCTATCTGCACCATGTCTCACACGTT	46.44	chrX:10528-181991
chrX	20492	20527	CAGTTGCAGCTCTTACCGTTTTGAAGGCGCACGTGG	46.82	chrX:10528-181991
chrX	20528	20563	GCAAGAAGTCCTGGGCAGCACAAGAAAGTCAATCAC	43.91	chrX:10528-181991
chrX	20569	20604	GACAGAGAGAGCAGGAGAGGAAGTGGGCCCCAGTAG	46.81	chrX:10528-181991
chrX	20617	20656	GAGCGTTGGGTGGGAACGTGGCACGAGAGAGAGAAATTAT	46.97	chrX:10528-181991
chrX	20662	20702	TGACAGAGAGAGAGAGAGAGAGAGAGAGAGAGAGAAAGAGA	42.25	chrX:10528-181991
chrX	20730	20770	AAGAAACTATGTTGTTTAAAATGCCAGCGGAAAGTCCATGG	42.25	chrX:10528-181991
chrX	20775	20810	GAAAGAGTCCGGCAATGGCCAGGGAGTTAGCAGCTT	46.99	chrX:10528-181991
chrX	20811	20846	GGCGTAGTGTCTTCCCACTGTTTTGTCTGTCTTGAG	43.00	chrX:10528-181991
chrX	20847	20882	AATAGCATTCAACGCGACTGTGTTCCCGCAGCAGAC	46.19	chrX:10528-181991
chrX	20901	20936	CCTTGAGTGCCGGACGAGGTCAACATAGGCTTTCCG	46.87	chrX:10528-181991
chrX	20937	20972	TCACAGAATATGTTTGGGCAGGAAGATCGGAACACT	42.34	chrX:10528-181991
chrX	21013	21048	GTCGTCAGGGAAATGCCCGCCTCTGTGTGTGTTGTA	46.87	chrX:10528-181991
chrX	21074	21109	GGAGAGTTGGACGTAGGCCAGGTGTGAGGAGGAGAG	46.84	chrX:10528-181991
chrX	21215	21250	CGGTCCCGCTATTCCGGAATTGTGGGTTCACCTGAA	46.74	chrX:10528-181991
chrX	21376	21411	CTGGGATCCTAGTGTGTGCCCAGTCTCCTTCTCGTC	45.77	chrX:10528-181991
chrX	21416	21451	CGGGTTCCACCATCCTCCCATCCTAACGCATCGTTA	46.19	chrX:10528-181991
chrX	21494	21529	GGACCGCTTTCTGGTTTGTCAGGAAGGCAGGCTAGT	46.74	chrX:10528-181991
chrX	21684	21719	GGCAGGTGGGCATTTCTGGAGCAATACTGCCATCAA	46.20	chrX:10528-181991
chrX	22359	22394	CCGCCTTGTTGAGACTTGCCACCCTGTCTTGTTGTG	46.41	chrX:10528-181991
chrX	22520	22555	CACCGACCGATGAGTTCGGTGGCAAAGCTTGAGAAA	45.90	chrX:10528-181991
chrX	22712	22747	CGTGCCTCTCCTCCAGTGGGTCCCTCAGGTAGAATC	46.96	chrX:10528-181991
chrX	22785	22820	GAGGATGCATCCTTTGCAGGACCCGGTCTGGTACAG	46.65	chrX:10528-181991
chrX	22844	22879	GGCTTTCTGGCTTCTCCGAGGGTGTTCAGGAGTCTC	46.37	chrX:10528-181991
chrX	22918	22953	GGCACCGCTTCGCTCAATTCAGGAGTGGAGAAGGAA	46.82	chrX:10528-181991
chrX	22954	22989	GCTAGAGGACCCTCTGGAGGTGGCAGGTTTAATGTC	44.85	chrX:10528-181991
chrX	23040	23080	ATTTTGTAATCAACTGAAAGAAGGCAGAAGGAGTCGATGGG	42.50	chrX:10528-181991
chrX	23081	23116	CCTCTTAGGCCGGAAACCTTACAAGCATAGGACCAA	43.62	chrX:10528-181991
chrX	23117	23152	GGCAGAAAAGGTCCAGAGGGTTCATGGTCCTCCGTT	46.55	chrX:10528-181991
chrX	23209	23244	GTGCGCTGAGGCACTGTCACGCAAAGAGACATTCAC	46.51	chrX:10528-181991
chrX	23285	23320	CGTGCCCAAGAGGAACGGGATGACATTCAACTGGGA	46.75	chrX:10528-181991
chrX	23369	23404	GGTGTTACTCGTGGTGGTAGAAGTGGAGGGCGTGTC	46.35	chrX:10528-181991
chrX	23437	23472	CGCCTCTCAGCCTATCTGCACCATGTCTCACACGTT	46.44	chrX:10528-181991
chrX	23473	23508	CAGTTGCAGCTCTTACCGTTTTGAAGGCGCACGTGG	46.82	chrX:10528-181991
chrX	23509	23544	GCAAGAAGTCCTGGGCAGCACAAGAAAGTCAATCAC	43.91	chrX:10528-181991
chrX	23550	23585	GACAGAGAGAGCAGGAGAGGAAGTGGGCCCCAGTAG	46.81	chrX:10528-181991
chrX	23598	23637	GAGCGTTGGGTGGGAACGTGGCACGAGAGAGAGAAATTAT	46.97	chrX:10528-181991
chrX	23643	23683	TGACAGAGAGAGAGAGAGAGAGAGAGAGAGAGAGAAAGAGA	42.25	chrX:10528-181991
chrX	23715	23755	AAGAAACTATGTTGTTTAAAATGCCAGCGGAAAGTCCATGG	42.25	chrX:10528-181991
chrX	23760	23795	GAAAGAGTCCGGCAATGGCCAGGGAGTTAGCAGCTT	46.99	chrX:10528-181991
chrX	23796	23831	GGCGTAGTGTCTTCCCACTGTTTTGTCTGTCTTGAG	43.00	chrX:10528-181991
chrX	23832	23867	AATAGCATTCAACGCGACTGTGTTCCCGCAGCAGAC	46.19	chrX:10528-181991
chrX	23886	23921	CCTTGAGTGCCGGACGAGGTCAACATAGGCTTTCCG	46.87	chrX:10528-181991
chrX	23922	23957	TCACAGAATATGTTTGGGCAGGAAGATCGGAACACT	42.34	chrX:10528-181991
chrX	23998	24033	GTCGTCAGGGAAATGCCCGCCTCTGTGTGTGTTGTA	46.87	chrX:10528-181991
chrX	24059	24094	GGAGAGTTGGACGTAGGCCAGGTGTGAGGAGGAGAG	46.84	chrX:10528-181991
chrX	24200	24235	CGGTCCCGCTATTCCGGAATTGTGGGTTCACCTGAA	46.74	chrX:10528-181991
chrX	24361	24396	CTGGGATCCTAGTGTGTGCCCAGTCTCCTTCTCGTC	45.77	chrX:10528-181991
chrX	24401	24436	CGGGTTCCACCATCCTCCCATCCTAACGCATCGTTA	46.19	chrX:10528-181991
chrX	24479	24514	GGACCGCTTTCTGGTTTGTCAGGAAGGCAGGCTAGT	46.74	chrX:10528-181991
chrX	24669	24704	GGCAGGTGGGCATTTCTGGAGCAATACTGCCATCAA	46.20	chrX:10528-181991
chrX	25328	25363	CCGCCTTGTTGAGACTTGCCACCCTGTCTTGTTGTG	46.41	chrX:10528-181991
chrX	25489	25524	CACCGACCGATGAGTTCGGTGGCAAAGCTTGAGAAA	45.90	chrX:10528-181991
chrX	25681	25716	CGTGCCTCTCCTCCAGTGGGTCCCTCAGGTAGAATC	46.96	chrX:10528-181991
chrX	25754	25789	GAGGATGCATCCTTTGCAGGACCCGGTCTGGTACAG	46.65	chrX:10528-181991
chrX	25813	25848	GGCTTTCTGGCTTCTCCGAGGGTGTTCAGGAGTCTC	46.37	chrX:10528-181991
chrX	25887	25922	GGCACCGCTTCGCTCAATTCAGGAGTGGAGAAGGAA	46.82	chrX:10528-181991
chrX	25923	25958	GCTAGAGGACCCTCTGGAGGTGGCAGGTTTAATGTC	44.85	chrX:10528-181991
chrX	25997	26037	ATTTTGTAATCAACTGAAAGAAGGCAGAAGGAGTCGATGGG	42.50	chrX:10528-181991
chrX	26038	26073	CCTCTTAGGCCGGAAACCTTACAAGCATAGGACCAA	43.62	chrX:10528-181991
chrX	26074	26109	GGCAGAAAAGGTCCAGAGGGTTCATGGTCCTCCGTT	46.55	chrX:10528-181991
chrX	26166	26201	GTGCGCTGAGGCACTGTCACGCAAAGAGACATTCAC	46.51	chrX:10528-181991
chrX	26242	26277	CGTGCCCAAGAGGAACGGGATGACATTCAACTGGGA	46.75	chrX:10528-181991
chrX	26326	26361	GGTGTTACTCGTGGTGGTAGAAGTGGAGGGCGTGTC	46.35	chrX:10528-181991
chrX	26394	26429	CGCCTCTCAGCCTATCTGCACCATGTCTCACACGTT	46.44	chrX:10528-181991
chrX	26430	26465	CAGTTGCAGCTCTTACCGTTTTGAAGGCGCACGTGG	46.82	chrX:10528-181991
chrX	26466	26501	GCAAGAAGTCCTGGGCAGCACAAGAAAGTCAATCAC	43.91	chrX:10528-181991
chrX	26507	26542	GACAGAGAGAGCAGGAGAGGAAGTGGGCCCCAGTAG	46.81	chrX:10528-181991
chrX	26555	26594	GAGCGTTGGGTGGGAACGTGGCACGAGAGAGAGAAATTAT	46.97	chrX:10528-181991
chrX	26664	26704	AAGAAACTATGTTGTTTAAAATGCCAGCGGAAAGTCCATGG	42.25	chrX:10528-181991
chrX	26709	26744	GAAAGAGTCCGGCAATGGCCAGGGAGTTAGCAGCTT	46.99	chrX:10528-181991
chrX	26745	26780	GGCGTAGTGTCTTCCCACTGTTTTGTCTGTCTTGAG	43.00	chrX:10528-181991
chrX	26781	26816	AATAGCATTCAACGCGACTGTGTTCCCGCAGCAGAC	46.19	chrX:10528-181991
chrX	26835	26870	CCTTGAGTGCCGGACGAGGTCAACATAGGCTTTCCG	46.87	chrX:10528-181991
chrX	26871	26906	TCACAGAATATGTTTGGGCAGGAAGATCGGAACACT	42.34	chrX:10528-181991
chrX	26947	26982	GTCGTCAGGGAAATGCCCGCCTCTGTGTGTGTTGTA	46.87	chrX:10528-181991
chrX	27008	27043	GGAGAGTTGGACGTAGGCCAGGTGTGAGGAGGAGAG	46.84	chrX:10528-181991
chrX	27149	27184	CGGTCCCGCTATTCCGGAATTGTGGGTTCACCTGAA	46.74	chrX:10528-181991
chrX	27310	27345	CTGGGATCCTAGTGTGTGCCCAGTCTCCTTCTCGTC	45.77	chrX:10528-181991
chrX	27350	27385	CGGGTTCCACCATCCTCCCATCCTAACGCATCGTTA	46.19	chrX:10528-181991
chrX	27428	27463	GGACCGCTTTCTGGTTTGTCAGGAAGGCAGGCTAGT	46.74	chrX:10528-181991
chrX	27618	27653	GGCAGGTGGGCATTTCTGGAGCAATACTGCCATCAA	46.20	chrX:10528-181991
chrX	28292	28327	CCGCCTTGTTGAGACTTGCCACCCTGTCTTGTTGTG	46.41	chrX:10528-181991
chrX	28453	28488	CACCGACCGATGAGTTCGGTGGCAAAGCTTGAGAAA	45.90	chrX:10528-181991
chrX	28645	28680	CGTGCCTCTCCTCCAGTGGGTCCCTCAGGTAGAATC	46.96	chrX:10528-181991
chrX	28718	28753	GAGGATGCATCCTTTGCAGGACCCGGTCTGGTACAG	46.65	chrX:10528-181991
chrX	28777	28812	GGCTTTCTGGCTTCTCCGAGGGTGTTCAGGAGTCTC	46.37	chrX:10528-181991
chrX	28851	28886	GGCACCGCTTCGCTCAATTCAGGAGTGGAGAAGGAA	46.82	chrX:10528-181991
chrX	28887	28922	GCTAGAGGACCCTCTGGAGGTGGCAGGTTTAATGTC	44.85	chrX:10528-181991
chrX	28965	29005	ATTTTGTAATCAACTGAAAGAAGGCAGAAGGAGTCGATGGG	42.50	chrX:10528-181991
chrX	29006	29041	CCTCTTAGGCCGGAAACCTTACAAGCATAGGACCAA	43.62	chrX:10528-181991
chrX	29042	29077	GGCAGAAAAGGTCCAGAGGGTTCATGGTCCTCCGTT	46.55	chrX:10528-181991
chrX	29134	29169	GTGCGCTGAGGCACTGTCACGCAAAGAGACATTCAC	46.51	chrX:10528-181991
chrX	29210	29245	CGTGCCCAAGAGGAACGGGATGACATTCAACTGGGA	46.75	chrX:10528-181991
chrX	29294	29329	GGTGTTACTCGTGGTGGTAGAAGTGGAGGGCGTGTC	46.35	chrX:10528-181991
chrX	29362	29397	CGCCTCTCAGCCTATCTGCACCATGTCTCACACGTT	46.44	chrX:10528-181991
chrX	29398	29433	CAGTTGCAGCTCTTACCGTTTTGAAGGCGCACGTGG	46.82	chrX:10528-181991
chrX	29434	29469	GCAAGAAGTCCTGGGCAGCACAAGAAAGTCAATCAC	43.91	chrX:10528-181991
chrX	29475	29510	GACAGAGAGAGCAGGAGAGGAAGTGGGCCCCAGTAG	46.81	chrX:10528-181991
chrX	29523	29562	GAGCGTTGGGTGGGAACGTGGCACGAGAGAGAGAAATTAT	46.97	chrX:10528-181991
chrX	29632	29672	AAGAAACTATGTTGTTTAAAATGCCAGCGGAAAGTCCATGG	42.25	chrX:10528-181991
chrX	29677	29712	GAAAGAGTCCGGCAATGGCCAGGGAGTTAGCAGCTT	46.99	chrX:10528-181991
chrX	29713	29748	GGCGTAGTGTCTTCCCACTGTTTTGTCTGTCTTGAG	43.00	chrX:10528-181991
chrX	29749	29784	AATAGCATTCAACGCGACTGTGTTCCCGCAGCAGAC	46.19	chrX:10528-181991
chrX	29803	29838	CCTTGAGTGCCGGACGAGGTCAACATAGGCTTTCCG	46.87	chrX:10528-181991
chrX	29839	29874	TCACAGAATATGTTTGGGCAGGAAGATCGGAACACT	42.34	chrX:10528-181991
chrX	29915	29950	GTCGTCAGGGAAATGCCCGCCTCTGTGTGTGTTGTA	46.87	chrX:10528-181991
chrX	29976	30011	GGAGAGTTGGACGTAGGCCAGGTGTGAGGAGGAGAG	46.84	chrX:10528-181991
chrX	30117	30152	CGGTCCCGCTATTCCGGAATTGTGGGTTCACCTGAA	46.74	chrX:10528-181991
chrX	30278	30313	CTGGGATCCTAGTGTGTGCCCAGTCTCCTTCTCGTC	45.77	chrX:10528-181991
chrX	30318	30353	CGGGTTCCACCATCCTCCCATCCTAACGCATCGTTA	46.19	chrX:10528-181991
chrX	30396	30431	GGACCGCTTTCTGGTTTGTCAGGAAGGCAGGCTAGT	46.74	chrX:10528-181991
chrX	30586	30621	GGCAGGTGGGCATTTCTGGAGCAATACTGCCATCAA	46.20	chrX:10528-181991
chrX	31260	31295	CCGCCTTGTTGAGACTTGCCACCCTGTCTTGTTGTG	46.41	chrX:10528-181991
chrX	31421	31456	CACCGACCGATGAGTTCGGTGGCAAAGCTTGAGAAA	45.90	chrX:10528-181991
chrX	31613	31648	CGTGCCTCTCCTCCAGTGGGTCCCTCAGGTAGAATC	46.96	chrX:10528-181991
chrX	31686	31721	GAGGATGCATCCTTTGCAGGACCCGGTCTGGTACAG	46.65	chrX:10528-181991
chrX	31745	31780	GGCTTTCTGGCTTCTCCGAGGGTGTTCAGGAGTCTC	46.37	chrX:10528-181991
chrX	31819	31854	GGCACCGCTTCGCTCAATTCAGGAGTGGAGAAGGAA	46.82	chrX:10528-181991
chrX	31855	31890	GCTAGAGGACCCTCTGGAGGTGGCAGGTTTAATGTC	44.85	chrX:10528-181991
chrX	31937	31977	ATTTTGTAATCAACTGAAAGAAGGCAGAAGGAGTCGATGGG	42.50	chrX:10528-181991
chrX	31978	32013	CCTCTTAGGCCGGAAACCTTACAAGCATAGGACCAA	43.62	chrX:10528-181991
chrX	32014	32049	GGCAGAAAAGGTCCAGAGGGTTCATGGTCCTCCGTT	46.55	chrX:10528-181991
chrX	32106	32141	GTGCGCTGAGGCACTGTCACGCAAAGAGACATTCAC	46.51	chrX:10528-181991
chrX	32182	32217	CGTGCCCAAGAGGAACGGGATGACATTCAACTGGGA	46.75	chrX:10528-181991
chrX	32266	32301	GGTGTTACTCGTGGTGGTAGAAGTGGAGGGCGTGTC	46.35	chrX:10528-181991
chrX	32334	32369	CGCCTCTCAGCCTATCTGCACCATGTCTCACACGTT	46.44	chrX:10528-181991
chrX	32370	32405	CAGTTGCAGCTCTTACCGTTTTGAAGGCGCACGTGG	46.82	chrX:10528-181991
chrX	32406	32441	GCAAGAAGTCCTGGGCAGCACAAGAAAGTCAATCAC	43.91	chrX:10528-181991
chrX	32447	32482	GACAGAGAGAGCAGGAGAGGAAGTGGGCCCCAGTAG	46.81	chrX:10528-181991
chrX	32495	32534	GAGCGTTGGGTGGGAACGTGGCACGAGAGAGAGAAATTAT	46.97	chrX:10528-181991
chrX	32540	32580	TGACAGAGAGAGAGAGAGAGAGAGAGAGAGAGAGAAAGAGA	42.25	chrX:10528-181991
chrX	32612	32652	AAGAAACTATGTTGTTTAAAATGCCAGCGGAAAGTCCATGG	42.25	chrX:10528-181991
chrX	32657	32692	GAAAGAGTCCGGCAATGGCCAGGGAGTTAGCAGCTT	46.99	chrX:10528-181991
chrX	32693	32728	GGCGTAGTGTCTTCCCACTGTTTTGTCTGTCTTGAG	43.00	chrX:10528-181991
chrX	32729	32764	AATAGCATTCAACGCGACTGTGTTCCCGCAGCAGAC	46.19	chrX:10528-181991
chrX	32783	32818	CCTTGAGTGCCGGACGAGGTCAACATAGGCTTTCCG	46.87	chrX:10528-181991
chrX	32819	32854	TCACAGAATATGTTTGGGCAGGAAGATCGGAACACT	42.34	chrX:10528-181991
chrX	32895	32930	GTCGTCAGGGAAATGCCCGCCTCTGTGTGTGTTGTA	46.87	chrX:10528-181991
chrX	32956	32991	GGAGAGTTGGACGTAGGCCAGGTGTGAGGAGGAGAG	46.84	chrX:10528-181991
chrX	33097	33132	CGGTCCCGCTATTCCGGAATTGTGGGTTCACCTGAA	46.74	chrX:10528-181991
chrX	33258	33293	CTGGGATCCTAGTGTGTGCCCAGTCTCCTTCTCGTC	45.77	chrX:10528-181991
chrX	33298	33333	CGGGTTCCACCATCCTCCCATCCTAACGCATCGTTA	46.19	chrX:10528-181991
chrX	33376	33411	GGACCGCTTTCTGGTTTGTCAGGAAGGCAGGCTAGT	46.74	chrX:10528-181991
chrX	33566	33601	GGCAGGTGGGCATTTCTGGAGCAATACTGCCATCAA	46.20	chrX:10528-181991
chrX	34240	34275	CCGCCTTGTTGAGACTTGCCACCCTGTCTTGTTGTG	46.41	chrX:10528-181991
chrX	34401	34436	CACCGACCGATGAGTTCGGTGGCAAAGCTTGAGAAA	45.90	chrX:10528-181991
chrX	34593	34628	CGTGCCTCTCCTCCAGTGGGTCCCTCAGGTAGAATC	46.96	chrX:10528-181991
chrX	34666	34701	GAGGATGCATCCTTTGCAGGACCCGGTCTGGTACAG	46.65	chrX:10528-181991
chrX	34725	34760	GGCTTTCTGGCTTCTCCGAGGGTGTTCAGGAGTCTC	46.37	chrX:10528-181991
chrX	34799	34834	GGCACCGCTTCGCTCAATTCAGGAGTGGAGAAGGAA	46.82	chrX:10528-181991
chrX	34835	34870	GCTAGAGGACCCTCTGGAGGTGGCAGGTTTAATGTC	44.85	chrX:10528-181991
chrX	34921	34961	ATTTTGTAATCAACTGAAAGAAGGCAGAAGGAGTCGATGGG	42.50	chrX:10528-181991
chrX	34962	34997	CCTCTTAGGCCGGAAACCTTACAAGCATAGGACCAA	43.62	chrX:10528-181991
chrX	34998	35033	GGCAGAAAAGGTCCAGAGGGTTCATGGTCCTCCGTT	46.55	chrX:10528-181991
chrX	35090	35125	GTGCGCTGAGGCACTGTCACGCAAAGAGACATTCAC	46.51	chrX:10528-181991
chrX	35166	35201	CGTGCCCAAGAGGAACGGGATGACATTCAACTGGGA	46.75	chrX:10528-181991
chrX	35250	35285	GGTGTTACTCGTGGTGGTAGAAGTGGAGGGCGTGTC	46.35	chrX:10528-181991
chrX	35318	35353	CGCCTCTCAGCCTATCTGCACCATGTCTCACACGTT	46.44	chrX:10528-181991
chrX	35354	35389	CAGTTGCAGCTCTTACCGTTTTGAAGGCGCACGTGG	46.82	chrX:10528-181991
chrX	35390	35425	GCAAGAAGTCCTGGGCAGCACAAGAAAGTCAATCAC	43.91	chrX:10528-181991
chrX	35431	35466	GACAGAGAGAGCAGGAGAGGAAGTGGGCCCCAGTAG	46.81	chrX:10528-181991
chrX	35479	35518	GAGCGTTGGGTGGGAACGTGGCACGAGAGAGAGAAATTAT	46.97	chrX:10528-181991
chrX	35594	35634	AAGAAACTATGTTGTTTAAAATGCCAGCGGAAAGTCCATGG	42.25	chrX:10528-181991
chrX	35639	35674	GAAAGAGTCCGGCAATGGCCAGGGAGTTAGCAGCTT	46.99	chrX:10528-181991
chrX	35675	35710	GGCGTAGTGTCTTCCCACTGTTTTGTCTGTCTTGAG	43.00	chrX:10528-181991
chrX	35711	35746	AATAGCATTCAACGCGACTGTGTTCCCGCAGCAGAC	46.19	chrX:10528-181991
chrX	35765	35800	CCTTGAGTGCCGGACGAGGTCAACATAGGCTTTCCG	46.87	chrX:10528-181991
chrX	35801	35836	TCACAGAATATGTTTGGGCAGGAAGATCGGAACACT	42.34	chrX:10528-181991
chrX	35877	35912	GTCGTCAGGGAAATGCCCGCCTCTGTGTGTGTTGTA	46.87	chrX:10528-181991
chrX	35938	35973	GGAGAGTTGGACGTAGGCCAGGTGTGAGGAGGAGAG	46.84	chrX:10528-181991
chrX	36079	36114	CGGTCCCGCTATTCCGGAATTGTGGGTTCACCTGAA	46.74	chrX:10528-181991
chrX	36240	36275	CTGGGATCCTAGTGTGTGCCCAGTCTCCTTCTCGTC	45.77	chrX:10528-181991
chrX	36280	36315	CGGGTTCCACCATCCTCCCATCCTAACGCATCGTTA	46.19	chrX:10528-181991
chrX	36358	36393	GGACCGCTTTCTGGTTTGTCAGGAAGGCAGGCTAGT	46.74	chrX:10528-181991
chrX	36548	36583	GGCAGGTGGGCATTTCTGGAGCAATACTGCCATCAA	46.20	chrX:10528-181991
chrX	37207	37242	CCGCCTTGTTGAGACTTGCCACCCTGTCTTGTTGTG	46.41	chrX:10528-181991
chrX	37368	37403	CACCGACCGATGAGTTCGGTGGCAAAGCTTGAGAAA	45.90	chrX:10528-181991
chrX	37560	37595	CGTGCCTCTCCTCCAGTGGGTCCCTCAGGTAGAATC	46.96	chrX:10528-181991
chrX	37633	37668	GAGGATGCATCCTTTGCAGGACCCGGTCTGGTACAG	46.65	chrX:10528-181991
chrX	37692	37727	GGCTTTCTGGCTTCTCCGAGGGTGTTCAGGAGTCTC	46.37	chrX:10528-181991
chrX	37766	37801	GGCACCGCTTCGCTCAATTCAGGAGTGGAGAAGGAA	46.82	chrX:10528-181991
chrX	37802	37837	GCTAGAGGACCCTCTGGAGGTGGCAGGTTTAATGTC	44.85	chrX:10528-181991
chrX	37876	37916	ATTTTGTAATCAACTGAAAGAAGGCAGAAGGAGTCGATGGG	42.50	chrX:10528-181991
chrX	37917	37952	CCTCTTAGGCCGGAAACCTTACAAGCATAGGACCAA	43.62	chrX:10528-181991
chrX	37953	37988	GGCAGAAAAGGTCCAGAGGGTTCATGGTCCTCCGTT	46.55	chrX:10528-181991
chrX	38045	38080	GTGCGCTGAGGCACTGTCACGCAAAGAGACATTCAC	46.51	chrX:10528-181991
chrX	38121	38156	CGTGCCCAAGAGGAACGGGATGACATTCAACTGGGA	46.75	chrX:10528-181991
chrX	38205	38240	GGTGTTACTCGTGGTGGTAGAAGTGGAGGGCGTGTC	46.35	chrX:10528-181991
chrX	38273	38308	CGCCTCTCAGCCTATCTGCACCATGTCTCACACGTT	46.44	chrX:10528-181991
chrX	38309	38344	CAGTTGCAGCTCTTACCGTTTTGAAGGCGCACGTGG	46.82	chrX:10528-181991
chrX	38345	38380	GCAAGAAGTCCTGGGCAGCACAAGAAAGTCAATCAC	43.91	chrX:10528-181991
chrX	38386	38421	GACAGAGAGAGCAGGAGAGGAAGTGGGCCCCAGTAG	46.81	chrX:10528-181991
chrX	38434	38473	GAGCGTTGGGTGGGAACGTGGCACGAGAGAGAGAAATTAT	46.97	chrX:10528-181991
chrX	38543	38583	AAGAAACTATGTTGTTTAAAATGCCAGCGGAAAGTCCATGG	42.25	chrX:10528-181991
chrX	38588	38623	GAAAGAGTCCGGCAATGGCCAGGGAGTTAGCAGCTT	46.99	chrX:10528-181991
chrX	38624	38659	GGCGTAGTGTCTTCCCACTGTTTTGTCTGTCTTGAG	43.00	chrX:10528-181991
chrX	38660	38695	AATAGCATTCAACGCGACTGTGTTCCCGCAGCAGAC	46.19	chrX:10528-181991
chrX	38714	38749	CCTTGAGTGCCGGACGAGGTCAACATAGGCTTTCCG	46.87	chrX:10528-181991
chrX	38750	38785	TCACAGAATATGTTTGGGCAGGAAGATCGGAACACT	42.34	chrX:10528-181991
chrX	38826	38861	GTCGTCAGGGAAATGCCCGCCTCTGTGTGTGTTGTA	46.87	chrX:10528-181991
chrX	38887	38922	GGAGAGTTGGACGTAGGCCAGGTGTGAGGAGGAGAG	46.84	chrX:10528-181991
chrX	39028	39063	CGGTCCCGCTATTCCGGAATTGTGGGTTCACCTGAA	46.74	chrX:10528-181991
chrX	39189	39224	CTGGGATCCTAGTGTGTGCCCAGTCTCCTTCTCGTC	45.77	chrX:10528-181991
chrX	39229	39264	CGGGTTCCACCATCCTCCCATCCTAACGCATCGTTA	46.19	chrX:10528-181991
chrX	39307	39342	GGACCGCTTTCTGGTTTGTCAGGAAGGCAGGCTAGT	46.74	chrX:10528-181991
chrX	39490	39525	GGGGAAGGGCAGTTGGGCATTTCTGGAGCAATACTG	46.20	chrX:10528-181991
chrX	40156	40191	CCGCCTTGTTGAGACTTGCCACCCTGTCTTGTTGTG	46.41	chrX:10528-181991
chrX	40317	40352	CACCGACCGATGAGTTCGGTGGCAAAGCTTGAGAAA	45.90	chrX:10528-181991
chrX	40509	40544	CGTGCCTCTCCTCCAGTGGGTCCCTCAGGTAGAATC	46.96	chrX:10528-181991
chrX	40582	40617	GAGGATGCATCCTTTGCAGGACCCGGTCTGGTACAG	46.65	chrX:10528-181991
chrX	40641	40676	GGCTTTCTGGCTTCTCCGAGGGTGTTCAGGAGTCTC	46.37	chrX:10528-181991
chrX	40715	40750	GGCACCGCTTCGCTCAATTCAGGAGTGGAGAAGGAA	46.82	chrX:10528-181991
chrX	40751	40786	GCTAGAGGACCCTCTGGAGGTGGCAGGTTTAATGTC	44.85	chrX:10528-181991
chrX	40825	40865	ATTTTGTAATCAACTGAAAGAAGGCAGAAGGAGTCGATGGG	42.50	chrX:10528-181991
chrX	40866	40901	CCTCTTAGGCCGGAAACCTTACAAGCATAGGACCAA	43.62	chrX:10528-181991
chrX	40902	40937	GGCAGAAAAGGTCCAGAGGGTTCATGGTCCTCCGTT	46.55	chrX:10528-181991
chrX	40994	41029	GTGCGCTGAGGCACTGTCACGCAAAGAGACATTCAC	46.51	chrX:10528-181991
chrX	41070	41105	CGTGCCCAAGAGGAACGGGATGACATTCAACTGGGA	46.75	chrX:10528-181991
chrX	41154	41189	GGTGTTACTCGTGGTGGTAGAAGTGGAGGGCGTGTC	46.35	chrX:10528-181991
chrX	41222	41257	CGCCTCTCAGCCTATCTGCACCATGTCTCACACGTT	46.44	chrX:10528-181991
chrX	41258	41293	CAGTTGCAGCTCTTACCGTTTTGAAGGCGCACGTGG	46.82	chrX:10528-181991
chrX	41294	41329	GCAAGAAGTCCTGGGCAGCACAAGAAAGTCAATCAC	43.91	chrX:10528-181991
chrX	41335	41370	GACAGAGAGAGCAGGAGAGGAAGTGGGCCCCAGTAG	46.81	chrX:10528-181991
chrX	41383	41422	GAGCGTTGGGTGGGAACGTGGCACGAGAGAGAGAAATTAT	46.97	chrX:10528-181991
chrX	41424	41464	AGATTGACAGAGAGAGAGAGAGAGAGAGAGAGAGAGAGAGA	42.16	chrX:10528-181991
chrX	41502	41542	AAGAAACTATGTTGTTTAAAATGCCAGCGGAAAGTCCATGG	42.25	chrX:10528-181991
chrX	41547	41582	GAAAGAGTCCGGCAATGGCCAGGGAGTTAGCAGCTT	46.99	chrX:10528-181991
chrX	41583	41618	GGCGTAGTGTCTTCCCACTGTTTTGTCTGTCTTGAG	43.00	chrX:10528-181991
chrX	41619	41654	AATAGCATTCAACGCGACTGTGTTCCCGCAGCAGAC	46.19	chrX:10528-181991
chrX	41673	41708	CCTTGAGTGCCGGACGAGGTCAACATAGGCTTTCCG	46.87	chrX:10528-181991
chrX	41709	41744	TCACAGAATATGTTTGGGCAGGAAGATCGGAACACT	42.34	chrX:10528-181991
chrX	41785	41820	GTCGTCAGGGAAATGCCCGCCTCTGTGTGTGTTGTA	46.87	chrX:10528-181991
chrX	41846	41881	GGAGAGTTGGACGTAGGCCAGGTGTGAGGAGGAGAG	46.84	chrX:10528-181991
chrX	41987	42022	CGGTCCCGCTATTCCGGAATTGTGGGTTCACCTGAA	46.74	chrX:10528-181991
chrX	42148	42183	CTGGGATCCTAGTGTGTGCCCAGTCTCCTTCTCGTC	45.77	chrX:10528-181991
chrX	42188	42223	CGGGTTCCACCATCCTCCCATCCTAACGCATCGTTA	46.19	chrX:10528-181991
chrX	42266	42301	GGACCGCTTTCTGGTTTGTCAGGAAGGCAGGCTAGT	46.74	chrX:10528-181991
chrX	42449	42484	GGGGAAGGGCAGTTGGGCATTTCTGGAGCAATACTG	46.20	chrX:10528-181991
chrX	43115	43150	CCGCCTTGTTGAGACTTGCCACCCTGTCTTGTTGTG	46.41	chrX:10528-181991
chrX	43276	43311	CACCGACCGATGAGTTCGGTGGCAAAGCTTGAGAAA	45.90	chrX:10528-181991
chrX	43468	43503	CGTGCCTCTCCTCCAGTGGGTCCCTCAGGTAGAATC	46.96	chrX:10528-181991
chrX	43541	43576	GAGGATGCATCCTTTGCAGGACCCGGTCTGGTACAG	46.65	chrX:10528-181991
chrX	43600	43635	GGCTTTCTGGCTTCTCCGAGGGTGTTCAGGAGTCTC	46.37	chrX:10528-181991
chrX	43674	43709	GGCACCGCTTCGCTCAATTCAGGAGTGGAGAAGGAA	46.82	chrX:10528-181991
chrX	43710	43745	GCTAGAGGACCCTCTGGAGGTGGCAGGTTTAATGTC	44.85	chrX:10528-181991
chrX	43784	43824	ATTTTGTAATCAACTGAAAGAAGGCAGAAGGAGTCGATGGG	42.50	chrX:10528-181991
chrX	43825	43860	CCTCTTAGGCCGGAAACCTTACAAGCATAGGACCAA	43.62	chrX:10528-181991
chrX	43861	43896	GGCAGAAAAGGTCCAGAGGGTTCATGGTCCTCCGTT	46.55	chrX:10528-181991
chrX	43953	43988	GTGCGCTGAGGCACTGTCACGCAAAGAGACATTCAC	46.51	chrX:10528-181991
chrX	44029	44064	CGTGCCCAAGAGGAACGGGATGACATTCAACTGGGA	46.75	chrX:10528-181991
chrX	44113	44148	GGTGTTACTCGTGGTGGTAGAAGTGGAGGGCGTGTC	46.35	chrX:10528-181991
chrX	44181	44216	CGCCTCTCAGCCTATCTGCACCATGTCTCACACGTT	46.44	chrX:10528-181991
chrX	44217	44252	CAGTTGCAGCTCTTACCGTTTTGAAGGCGCACGTGG	46.82	chrX:10528-181991
chrX	44253	44288	GCAAGAAGTCCTGGGCAGCACAAGAAAGTCAATCAC	43.91	chrX:10528-181991
chrX	44294	44329	GACAGAGAGAGCAGGAGAGGAAGTGGGCCCCAGTAG	46.81	chrX:10528-181991
chrX	44342	44381	GAGCGTTGGGTGGGAACGTGGCACGAGAGAGAGAAATTAT	46.97	chrX:10528-181991
chrX	44383	44423	AGATTGACAGAGAGAGAGAGAGAGAGAGAGAGAGAGAGAGA	42.16	chrX:10528-181991
chrX	44461	44501	AAGAAACTATGTTGTTTAAAATGCCAGCGGAAAGTCCATGG	42.25	chrX:10528-181991
chrX	44506	44541	GAAAGAGTCCGGCAATGGCCAGGGAGTTAGCAGCTT	46.99	chrX:10528-181991
chrX	44542	44577	GGCGTAGTGTCTTCCCACTGTTTTGTCTGTCTTGAG	43.00	chrX:10528-181991
chrX	44578	44613	AATAGCATTCAACGCGACTGTGTTCCCGCAGCAGAC	46.19	chrX:10528-181991
chrX	44632	44667	CCTTGAGTGCCGGACGAGGTCAACATAGGCTTTCCG	46.87	chrX:10528-181991
chrX	44668	44703	TCACAGAATATGTTTGGGCAGGAAGATCGGAACACT	42.34	chrX:10528-181991
chrX	44744	44779	GTCGTCAGGGAAATGCCCGCCTCTGTGTGTGTTGTA	46.87	chrX:10528-181991
chrX	44805	44840	GGAGAGTTGGACGTAGGCCAGGTGTGAGGAGGAGAG	46.84	chrX:10528-181991
chrX	44946	44981	CGGTCCCGCTATTCCGGAATTGTGGGTTCACCTGAA	46.74	chrX:10528-181991
chrX	45107	45142	CTGGGATCCTAGTGTGTGCCCAGTCTCCTTCTCGTC	45.77	chrX:10528-181991
chrX	45147	45182	CGGGTTCCACCATCCTCCCATCCTAACGCATCGTTA	46.19	chrX:10528-181991
chrX	45225	45260	GGACCGCTTTCTGGTTTGTCAGGAAGGCAGGCTAGT	46.74	chrX:10528-181991
chrX	45415	45450	GGCAGGTGGGCATTTCTGGAGCAATACTGCCATCAA	46.20	chrX:10528-181991
chrX	46074	46109	CCGCCTTGTTGAGACTTGCCACCCTGTCTTGTTGTG	46.41	chrX:10528-181991
chrX	46235	46270	CACCGACCGATGAGTTCGGTGGCAAAGCTTGAGAAA	45.90	chrX:10528-181991
chrX	46427	46462	CGTGCCTCTCCTCCAGTGGGTCCCTCAGGTAGAATC	46.96	chrX:10528-181991
chrX	46500	46535	GAGGATGCATCCTTTGCAGGACCCGGTCTGGTACAG	46.65	chrX:10528-181991
chrX	46559	46594	GGCTTTCTGGCTTCTCCGAGGGTGTTCAGGAGTCTC	46.37	chrX:10528-181991
chrX	46633	46668	GGCACCGCTTCGCTCAATTCAGGAGTGGAGAAGGAA	46.82	chrX:10528-181991
chrX	46669	46704	GCTAGAGGACCCTCTGGAGGTGGCAGGTTTAATGTC	44.85	chrX:10528-181991
chrX	46743	46783	ATTTTGTAATCAACTGAAAGAAGGCAGAAGGAGTCGATGGG	42.50	chrX:10528-181991
chrX	46784	46819	CCTCTTAGGCCGGAAACCTTACAAGCATAGGACCAA	43.62	chrX:10528-181991
chrX	46820	46855	GGCAGAAAAGGTCCAGAGGGTTCATGGTCCTCCGTT	46.55	chrX:10528-181991
chrX	46912	46947	GTGCGCTGAGGCACTGTCACGCAAAGAGACATTCAC	46.51	chrX:10528-181991
chrX	46988	47023	CGTGCCCAAGAGGAACGGGATGACATTCAACTGGGA	46.75	chrX:10528-181991
chrX	47072	47107	GGTGTTACTCGTGGTGGTAGAAGTGGAGGGCGTGTC	46.35	chrX:10528-181991
chrX	47140	47175	CGCCTCTCAGCCTATCTGCACCATGTCTCACACGTT	46.44	chrX:10528-181991
chrX	47176	47211	CAGTTGCAGCTCTTACCGTTTTGAAGGCGCACGTGG	46.82	chrX:10528-181991
chrX	47212	47247	GCAAGAAGTCCTGGGCAGCACAAGAAAGTCAATCAC	43.91	chrX:10528-181991
chrX	47253	47288	GACAGAGAGAGCAGGAGAGGAAGTGGGCCCCAGTAG	46.81	chrX:10528-181991
chrX	47301	47340	GAGCGTTGGGTGGGAACGTGGCACGAGAGAGAGAAATTAT	46.97	chrX:10528-181991
chrX	47342	47382	AGATTGACAGAGAGAGAGAGAGAGAGAGAGAGAGAGAGAGA	42.16	chrX:10528-181991
chrX	47428	47468	AAGAAACTATGTTGTTTAAAATGCCAGCGGAAAGTCCATGG	42.25	chrX:10528-181991
chrX	47473	47508	GAAAGAGTCCGGCAATGGCCAGGGAGTTAGCAGCTT	46.99	chrX:10528-181991
chrX	47509	47544	GGCGTAGTGTCTTCCCACTGTTTTGTCTGTCTTGAG	43.00	chrX:10528-181991
chrX	47545	47580	AATAGCATTCAACGCGACTGTGTTCCCGCAGCAGAC	46.19	chrX:10528-181991
chrX	47599	47634	CCTTGAGTGCCGGACGAGGTCAACATAGGCTTTCCG	46.87	chrX:10528-181991
chrX	47635	47670	TCACAGAATATGTTTGGGCAGGAAGATCGGAACACT	42.34	chrX:10528-181991
chrX	47711	47746	GTCGTCAGGGAAATGCCCGCCTCTGTGTGTGTTGTA	46.87	chrX:10528-181991
chrX	47772	47807	GGAGAGTTGGACGTAGGCCAGGTGTGAGGAGGAGAG	46.84	chrX:10528-181991
chrX	47913	47948	CGGTCCCGCTATTCCGGAATTGTGGGTTCACCTGAA	46.74	chrX:10528-181991
chrX	48074	48109	CTGGGATCCTAGTGTGTGCCCAGTCTCCTTCTCGTC	45.77	chrX:10528-181991
chrX	48114	48149	CGGGTTCCACCATCCTCCCATCCTAACGCATCGTTA	46.19	chrX:10528-181991
chrX	48192	48227	GGACCGCTTTCTGGTTTGTCAGGAAGGCAGGCTAGT	46.74	chrX:10528-181991
chrX	48382	48417	GGCAGGTGGGCATTTCTGGAGCAATACTGCCATCAA	46.20	chrX:10528-181991
chrX	49056	49091	CCGCCTTGTTGAGACTTGCCACCCTGTCTTGTTGTG	46.41	chrX:10528-181991
chrX	49217	49252	CACCGACCGATGAGTTCGGTGGCAAAGCTTGAGAAA	45.90	chrX:10528-181991
chrX	49409	49444	CGTGCCTCTCCTCCAGTGGGTCCCTCAGGTAGAATC	46.96	chrX:10528-181991
chrX	49482	49517	GAGGATGCATCCTTTGCAGGACCCGGTCTGGTACAG	46.65	chrX:10528-181991
chrX	49541	49576	GGCTTTCTGGCTTCTCCGAGGGTGTTCAGGAGTCTC	46.37	chrX:10528-181991
chrX	49615	49650	GGCACCGCTTCGCTCAATTCAGGAGTGGAGAAGGAA	46.82	chrX:10528-181991
chrX	49651	49686	GCTAGAGGACCCTCTGGAGGTGGCAGGTTTAATGTC	44.85	chrX:10528-181991
chrX	49729	49769	ATTTTGTAATCAACTGAAAGAAGGCAGAAGGAGTCGATGGG	42.50	chrX:10528-181991
chrX	49770	49805	CCTCTTAGGCCGGAAACCTTACAAGCATAGGACCAA	43.62	chrX:10528-181991
chrX	49806	49841	GGCAGAAAAGGTCCAGAGGGTTCATGGTCCTCCGTT	46.55	chrX:10528-181991
chrX	49898	49933	GTGCGCTGAGGCACTGTCACGCAAAGAGACATTCAC	46.51	chrX:10528-181991
chrX	49974	50009	CGTGCCCAAGAGGAACGGGATGACATTCAACTGGGA	46.75	chrX:10528-181991
chrX	50058	50093	GGTGTTACTCGTGGTGGTAGAAGTGGAGGGCGTGTC	46.35	chrX:10528-181991
chrX	50126	50161	CGCCTCTCAGCCTATCTGCACCATGTCTCACACGTT	46.44	chrX:10528-181991
chrX	50162	50197	CAGTTGCAGCTCTTACCGTTTTGAAGGCGCACGTGG	46.82	chrX:10528-181991
chrX	50198	50233	GCAAGAAGTCCTGGGCAGCACAAGAAAGTCAATCAC	43.91	chrX:10528-181991
chrX	50239	50274	GACAGAGAGAGCAGGAGAGGAAGTGGGCCCCAGTAG	46.81	chrX:10528-181991
chrX	50287	50326	GAGCGTTGGGTGGGAACGTGGCACGAGAGAGAGAAATTAT	46.97	chrX:10528-181991
chrX	50396	50436	AAGAAACTATGTTGTTTAAAATGCCAGCGGAAAGTCCATGG	42.25	chrX:10528-181991
chrX	50441	50476	GAAAGAGTCCGGCAATGGCCAGGGAGTTAGCAGCTT	46.99	chrX:10528-181991
chrX	50477	50512	GGCGTAGTGTCTTCCCACTGTTTTGTCTGTCTTGAG	43.00	chrX:10528-181991
chrX	50513	50548	AATAGCATTCAACGCGACTGTGTTCCCGCAGCAGAC	46.19	chrX:10528-181991
chrX	50567	50602	CCTTGAGTGCCGGACGAGGTCAACATAGGCTTTCCG	46.87	chrX:10528-181991
chrX	50603	50638	TCACAGAATATGTTTGGGCAGGAAGATCGGAACACT	42.34	chrX:10528-181991
chrX	50679	50714	GTCGTCAGGGAAATGCCCGCCTCTGTGTGTGTTGTA	46.87	chrX:10528-181991
chrX	50740	50775	GGAGAGTTGGACGTAGGCCAGGTGTGAGGAGGAGAG	46.84	chrX:10528-181991
chrX	50881	50916	CGGTCCCGCTATTCCGGAATTGTGGGTTCACCTGAA	46.74	chrX:10528-181991
chrX	51042	51077	CTGGGATCCTAGTGTGTGCCCAGTCTCCTTCTCGTC	45.77	chrX:10528-181991
chrX	51082	51117	CGGGTTCCACCATCCTCCCATCCTAACGCATCGTTA	46.19	chrX:10528-181991
chrX	51160	51195	GGACCGCTTTCTGGTTTGTCAGGAAGGCAGGCTAGT	46.74	chrX:10528-181991
chrX	51350	51385	GGCAGGTGGGCATTTCTGGAGCAATACTGCCATCAA	46.20	chrX:10528-181991
chrX	52024	52059	CCGCCTTGTTGAGACTTGCCACCCTGTCTTGTTGTG	46.41	chrX:10528-181991
chrX	52185	52220	CACCGACCGATGAGTTCGGTGGCAAAGCTTGAGAAA	45.90	chrX:10528-181991
chrX	52377	52412	CGTGCCTCTCCTCCAGTGGGTCCCTCAGGTAGAATC	46.96	chrX:10528-181991
chrX	52450	52485	GAGGATGCATCCTTTGCAGGACCCGGTCTGGTACAG	46.65	chrX:10528-181991
chrX	52509	52544	GGCTTTCTGGCTTCTCCGAGGGTGTTCAGGAGTCTC	46.37	chrX:10528-181991
chrX	52583	52618	GGCACCGCTTCGCTCAATTCAGGAGTGGAGAAGGAA	46.82	chrX:10528-181991
chrX	52619	52654	GCTAGAGGACCCTCTGGAGGTGGCAGGTTTAATGTC	44.85	chrX:10528-181991
chrX	52697	52737	ATTTTGTAATCAACTGAAAGAAGGCAGAAGGAGTCGATGGG	42.50	chrX:10528-181991
chrX	52738	52773	CCTCTTAGGCCGGAAACCTTACAAGCATAGGACCAA	43.62	chrX:10528-181991
chrX	52774	52809	GGCAGAAAAGGTCCAGAGGGTTCATGGTCCTCCGTT	46.55	chrX:10528-181991
chrX	52866	52901	GTGCGCTGAGGCACTGTCACGCAAAGAGACATTCAC	46.51	chrX:10528-181991
chrX	52942	52977	CGTGCCCAAGAGGAACGGGATGACATTCAACTGGGA	46.75	chrX:10528-181991
chrX	53026	53061	GGTGTTACTCGTGGTGGTAGAAGTGGAGGGCGTGTC	46.35	chrX:10528-181991
chrX	53094	53129	CGCCTCTCAGCCTATCTGCACCATGTCTCACACGTT	46.44	chrX:10528-181991
chrX	53130	53165	CAGTTGCAGCTCTTACCGTTTTGAAGGCGCACGTGG	46.82	chrX:10528-181991
chrX	53166	53201	GCAAGAAGTCCTGGGCAGCACAAGAAAGTCAATCAC	43.91	chrX:10528-181991
chrX	53207	53242	GACAGAGAGAGCAGGAGAGGAAGTGGGCCCCAGTAG	46.81	chrX:10528-181991
chrX	53255	53294	GAGCGTTGGGTGGGAACGTGGCACGAGAGAGAGAAATTAT	46.97	chrX:10528-181991
chrX	53364	53404	AAGAAACTATGTTGTTTAAAATGCCAGCGGAAAGTCCATGG	42.25	chrX:10528-181991
chrX	53409	53444	GAAAGAGTCCGGCAATGGCCAGGGAGTTAGCAGCTT	46.99	chrX:10528-181991
chrX	53445	53480	GGCGTAGTGTCTTCCCACTGTTTTGTCTGTCTTGAG	43.00	chrX:10528-181991
chrX	53481	53516	AATAGCATTCAACGCGACTGTGTTCCCGCAGCAGAC	46.19	chrX:10528-181991
chrX	53535	53570	CCTTGAGTGCCGGACGAGGTCAACATAGGCTTTCCG	46.87	chrX:10528-181991
chrX	53571	53606	TCACAGAATATGTTTGGGCAGGAAGATCGGAACACT	42.34	chrX:10528-181991
chrX	53647	53682	GTCGTCAGGGAAATGCCCGCCTCTGTGTGTGTTGTA	46.87	chrX:10528-181991
chrX	53708	53743	GGAGAGTTGGACGTAGGCCAGGTGTGAGGAGGAGAG	46.84	chrX:10528-181991
chrX	53849	53884	CGGTCCCGCTATTCCGGAATTGTGGGTTCACCTGAA	46.74	chrX:10528-181991
chrX	54010	54045	CTGGGATCCTAGTGTGTGCCCAGTCTCCTTCTCGTC	45.77	chrX:10528-181991
chrX	54050	54085	CGGGTTCCACCATCCTCCCATCCTAACGCATCGTTA	46.19	chrX:10528-181991
chrX	54128	54163	GGACCGCTTTCTGGTTTGTCAGGAAGGCAGGCTAGT	46.74	chrX:10528-181991
chrX	54318	54353	GGCAGGTGGGCATTTCTGGAGCAATACTGCCATCAA	46.20	chrX:10528-181991
chrX	54992	55027	CCGCCTTGTTGAGACTTGCCACCCTGTCTTGTTGTG	46.41	chrX:10528-181991
chrX	55153	55188	CACCGACCGATGAGTTCGGTGGCAAAGCTTGAGAAA	45.90	chrX:10528-181991
chrX	55345	55380	CGTGCCTCTCCTCCAGTGGGTCCCTCAGGTAGAATC	46.96	chrX:10528-181991
chrX	55418	55453	GAGGATGCATCCTTTGCAGGACCCGGTCTGGTACAG	46.65	chrX:10528-181991
chrX	55477	55512	GGCTTTCTGGCTTCTCCGAGGGTGTTCAGGAGTCTC	46.37	chrX:10528-181991
chrX	55551	55586	GGCACCGCTTCGCTCAATTCAGGAGTGGAGAAGGAA	46.82	chrX:10528-181991
chrX	55587	55622	GCTAGAGGACCCTCTGGAGGTGGCAGGTTTAATGTC	44.85	chrX:10528-181991
chrX	55665	55705	ATTTTGTAATCAACTGAAAGAAGGCAGAAGGAGTCGATGGG	42.50	chrX:10528-181991
chrX	55706	55741	CCTCTTAGGCCGGAAACCTTACAAGCATAGGACCAA	43.62	chrX:10528-181991
chrX	55742	55777	GGCAGAAAAGGTCCAGAGGGTTCATGGTCCTCCGTT	46.55	chrX:10528-181991
chrX	55834	55869	GTGCGCTGAGGCACTGTCACGCAAAGAGACATTCAC	46.51	chrX:10528-181991
chrX	55910	55945	CGTGCCCAAGAGGAACGGGATGACATTCAACTGGGA	46.75	chrX:10528-181991
chrX	55994	56029	GGTGTTACTCGTGGTGGTAGAAGTGGAGGGCGTGTC	46.35	chrX:10528-181991
chrX	56062	56097	CGCCTCTCAGCCTATCTGCACCATGTCTCACACGTT	46.44	chrX:10528-181991
chrX	56098	56133	CAGTTGCAGCTCTTACCGTTTTGAAGGCGCACGTGG	46.82	chrX:10528-181991
chrX	56134	56169	GCAAGAAGTCCTGGGCAGCACAAGAAAGTCAATCAC	43.91	chrX:10528-181991
chrX	56175	56210	GACAGAGAGAGCAGGAGAGGAAGTGGGCCCCAGTAG	46.81	chrX:10528-181991
chrX	56223	56262	GAGCGTTGGGTGGGAACGTGGCACGAGAGAGAGAAATTAT	46.97	chrX:10528-181991
chrX	56332	56372	AAGAAACTATGTTGTTTAAAATGCCAGCGGAAAGTCCATGG	42.25	chrX:10528-181991
chrX	56377	56412	GAAAGAGTCCGGCAATGGCCAGGGAGTTAGCAGCTT	46.99	chrX:10528-181991
chrX	56413	56448	GGCGTAGTGTCTTCCCACTGTTTTGTCTGTCTTGAG	43.00	chrX:10528-181991
chrX	56449	56484	AATAGCATTCAACGCGACTGTGTTCCCGCAGCAGAC	46.19	chrX:10528-181991
chrX	56503	56538	CCTTGAGTGCCGGACGAGGTCAACATAGGCTTTCCG	46.87	chrX:10528-181991
chrX	56539	56574	TCACAGAATATGTTTGGGCAGGAAGATCGGAACACT	42.34	chrX:10528-181991
chrX	56615	56650	GTCGTCAGGGAAATGCCCGCCTCTGTGTGTGTTGTA	46.87	chrX:10528-181991
chrX	56676	56711	GGAGAGTTGGACGTAGGCCAGGTGTGAGGAGGAGAG	46.84	chrX:10528-181991
chrX	56817	56852	CGGTCCCGCTATTCCGGAATTGTGGGTTCACCTGAA	46.74	chrX:10528-181991
chrX	56978	57013	CTGGGATCCTAGTGTGTGCCCAGTCTCCTTCTCGTC	45.77	chrX:10528-181991
chrX	57018	57053	CGGGTTCCACCATCCTCCCATCCTAACGCATCGTTA	46.19	chrX:10528-181991
chrX	57096	57131	GGACCGCTTTCTGGTTTGTCAGGAAGGCAGGCTAGT	46.74	chrX:10528-181991
chrX	57286	57321	GGCAGGTGGGCATTTCTGGAGCAATACTGCCATCAA	46.20	chrX:10528-181991
chrX	57945	57980	CCGCCTTGTTGAGACTTGCCACCCTGTCTTGTTGTG	46.41	chrX:10528-181991
chrX	58106	58141	CACCGACCGATGAGTTCGGTGGCAAAGCTTGAGAAA	45.90	chrX:10528-181991
chrX	58298	58333	CGTGCCTCTCCTCCAGTGGGTCCCTCAGGTAGAATC	46.96	chrX:10528-181991
chrX	58371	58406	GAGGATGCATCCTTTGCAGGACCCGGTCTGGTACAG	46.65	chrX:10528-181991
chrX	58430	58465	GGCTTTCTGGCTTCTCCGAGGGTGTTCAGGAGTCTC	46.37	chrX:10528-181991
chrX	58504	58539	GGCACCGCTTCGCTCAATTCAGGAGTGGAGAAGGAA	46.82	chrX:10528-181991
chrX	58540	58575	GCTAGAGGACCCTCTGGAGGTGGCAGGTTTAATGTC	44.85	chrX:10528-181991
chrX	58626	58666	ATTTTGTAATCAACTGAAAGAAGGCAGAAGGAGTCGATGGG	42.50	chrX:10528-181991
chrX	58667	58702	CCTCTTAGGCCGGAAACCTTACAAGCATAGGACCAA	43.62	chrX:10528-181991
chrX	58703	58738	GGCAGAAAAGGTCCAGAGGGTTCATGGTCCTCCGTT	46.55	chrX:10528-181991
chrX	58795	58830	GTGCGCTGAGGCACTGTCACGCAAAGAGACATTCAC	46.51	chrX:10528-181991
chrX	58871	58906	CGTGCCCAAGAGGAACGGGATGACATTCAACTGGGA	46.75	chrX:10528-181991
chrX	58955	58990	GGTGTTACTCGTGGTGGTAGAAGTGGAGGGCGTGTC	46.35	chrX:10528-181991
chrX	59023	59058	CGCCTCTCAGCCTATCTGCACCATGTCTCACACGTT	46.44	chrX:10528-181991
chrX	59059	59094	CAGTTGCAGCTCTTACCGTTTTGAAGGCGCACGTGG	46.82	chrX:10528-181991
chrX	59095	59130	GCAAGAAGTCCTGGGCAGCACAAGAAAGTCAATCAC	43.91	chrX:10528-181991
chrX	59136	59171	GACAGAGAGAGCAGGAGAGGAAGTGGGCCCCAGTAG	46.81	chrX:10528-181991
chrX	59184	59223	GAGCGTTGGGTGGGAACGTGGCACGAGAGAGAGAAATTAT	46.97	chrX:10528-181991
chrX	59293	59333	AAGAAACTATGTTGTTTAAAATGCCAGCGGAAAGTCCATGG	42.25	chrX:10528-181991
chrX	59338	59373	GAAAGAGTCCGGCAATGGCCAGGGAGTTAGCAGCTT	46.99	chrX:10528-181991
chrX	59374	59409	GGCGTAGTGTCTTCCCACTGTTTTGTCTGTCTTGAG	43.00	chrX:10528-181991
chrX	59410	59445	AATAGCATTCAACGCGACTGTGTTCCCGCAGCAGAC	46.19	chrX:10528-181991
chrX	59464	59499	CCTTGAGTGCCGGACGAGGTCAACATAGGCTTTCCG	46.87	chrX:10528-181991
chrX	59500	59535	TCACAGAATATGTTTGGGCAGGAAGATCGGAACACT	42.34	chrX:10528-181991
chrX	59576	59611	GTCGTCAGGGAAATGCCCGCCTCTGTGTGTGTTGTA	46.87	chrX:10528-181991
chrX	59637	59672	GGAGAGTTGGACGTAGGCCAGGTGTGAGGAGGAGAG	46.84	chrX:10528-181991
chrX	59778	59813	CGGTCCCGCTATTCCGGAATTGTGGGTTCACCTGAA	46.74	chrX:10528-181991
chrX	59939	59974	CTGGGATCCTAGTGTGTGCCCAGTCTCCTTCTCGTC	45.77	chrX:10528-181991
chrX	59979	60014	CGGGTTCCACCATCCTCCCATCCTAACGCATCGTTA	46.19	chrX:10528-181991
chrX	60057	60092	GGACCGCTTTCTGGTTTGTCAGGAAGGCAGGCTAGT	46.74	chrX:10528-181991
chrX	60247	60282	GGCAGGTGGGCATTTCTGGAGCAATACTGCCATCAA	46.20	chrX:10528-181991
chrX	60921	60956	CCGCCTTGTTGAGACTTGCCACCCTGTCTTGTTGTG	46.41	chrX:10528-181991
chrX	61082	61117	CACCGACCGATGAGTTCGGTGGCAAAGCTTGAGAAA	45.90	chrX:10528-181991
chrX	61274	61309	CGTGCCTCTCCTCCAGTGGGTCCCTCAGGTAGAATC	46.96	chrX:10528-181991
chrX	61347	61382	GAGGATGCATCCTTTGCAGGACCCGGTCTGGTACAG	46.65	chrX:10528-181991
chrX	61406	61441	GGCTTTCTGGCTTCTCCGAGGGTGTTCAGGAGTCTC	46.37	chrX:10528-181991
chrX	61480	61515	GGCACCGCTTCGCTCAATTCAGGAGTGGAGAAGGAA	46.82	chrX:10528-181991
chrX	61516	61551	GCTAGAGGACCCTCTGGAGGTGGCAGGTTTAATGTC	44.85	chrX:10528-181991
chrX	61598	61638	ATTTTGTAATCAACTGAAAGAAGGCAGAAGGAGTCGATGGG	42.50	chrX:10528-181991
chrX	61639	61674	CCTCTTAGGCCGGAAACCTTACAAGCATAGGACCAA	43.62	chrX:10528-181991
chrX	61675	61710	GGCAGAAAAGGTCCAGAGGGTTCATGGTCCTCCGTT	46.55	chrX:10528-181991
chrX	61767	61802	GTGCGCTGAGGCACTGTCACGCAAAGAGACATTCAC	46.51	chrX:10528-181991
chrX	61843	61878	CGTGCCCAAGAGGAACGGGATGACATTCAACTGGGA	46.75	chrX:10528-181991
chrX	61927	61962	GGTGTTACTCGTGGTGGTAGAAGTGGAGGGCGTGTC	46.35	chrX:10528-181991
chrX	61995	62030	CGCCTCTCAGCCTATCTGCACCATGTCTCACACGTT	46.44	chrX:10528-181991
chrX	62031	62066	CAGTTGCAGCTCTTACCGTTTTGAAGGCGCACGTGG	46.82	chrX:10528-181991
chrX	62067	62102	GCAAGAAGTCCTGGGCAGCACAAGAAAGTCAATCAC	43.91	chrX:10528-181991
chrX	62108	62143	GACAGAGAGAGCAGGAGAGGAAGTGGGCCCCAGTAG	46.81	chrX:10528-181991
chrX	62156	62195	GAGCGTTGGGTGGGAACGTGGCACGAGAGAGAGAAATTAT	46.97	chrX:10528-181991
chrX	62265	62305	AAGAAACTATGTTGTTTAAAATGCCAGCGGAAAGTCCATGG	42.25	chrX:10528-181991
chrX	62310	62345	GAAAGAGTCCGGCAATGGCCAGGGAGTTAGCAGCTT	46.99	chrX:10528-181991
chrX	62346	62381	GGCGTAGTGTCTTCCCACTGTTTTGTCTGTCTTGAG	43.00	chrX:10528-181991
chrX	62382	62417	AATAGCATTCAACGCGACTGTGTTCCCGCAGCAGAC	46.19	chrX:10528-181991
chrX	62436	62471	CCTTGAGTGCCGGACGAGGTCAACATAGGCTTTCCG	46.87	chrX:10528-181991
chrX	62472	62507	TCACAGAATATGTTTGGGCAGGAAGATCGGAACACT	42.34	chrX:10528-181991
chrX	62548	62583	GTCGTCAGGGAAATGCCCGCCTCTGTGTGTGTTGTA	46.87	chrX:10528-181991
chrX	62609	62644	GGAGAGTTGGACGTAGGCCAGGTGTGAGGAGGAGAG	46.84	chrX:10528-181991
chrX	62750	62785	CGGTCCCGCTATTCCGGAATTGTGGGTTCACCTGAA	46.74	chrX:10528-181991
chrX	62911	62946	CTGGGATCCTAGTGTGTGCCCAGTCTCCTTCTCGTC	45.77	chrX:10528-181991
chrX	62951	62986	CGGGTTCCACCATCCTCCCATCCTAACGCATCGTTA	46.19	chrX:10528-181991
chrX	63029	63064	GGACCGCTTTCTGGTTTGTCAGGAAGGCAGGCTAGT	46.74	chrX:10528-181991
chrX	63219	63254	GGCAGGTGGGCATTTCTGGAGCAATACTGCCATCAA	46.20	chrX:10528-181991
chrX	63878	63913	CCGCCTTGTTGAGACTTGCCACCCTGTCTTGTTGTG	46.41	chrX:10528-181991
chrX	64039	64074	CACCGACCGATGAGTTCGGTGGCAAAGCTTGAGAAA	45.90	chrX:10528-181991
chrX	64231	64266	CGTGCCTCTCCTCCAGTGGGTCCCTCAGGTAGAATC	46.96	chrX:10528-181991
chrX	64304	64339	GAGGATGCATCCTTTGCAGGACCCGGTCTGGTACAG	46.65	chrX:10528-181991
chrX	64363	64398	GGCTTTCTGGCTTCTCCGAGGGTGTTCAGGAGTCTC	46.37	chrX:10528-181991
chrX	64437	64472	GGCACCGCTTCGCTCAATTCAGGAGTGGAGAAGGAA	46.82	chrX:10528-181991
chrX	64473	64508	GCTAGAGGACCCTCTGGAGGTGGCAGGTTTAATGTC	44.85	chrX:10528-181991
chrX	64547	64587	ATTTTGTAATCAACTGAAAGAAGGCAGAAGGAGTCGATGGG	42.50	chrX:10528-181991
chrX	64588	64623	CCTCTTAGGCCGGAAACCTTACAAGCATAGGACCAA	43.62	chrX:10528-181991
chrX	64624	64659	GGCAGAAAAGGTCCAGAGGGTTCATGGTCCTCCGTT	46.55	chrX:10528-181991
chrX	64716	64751	GTGCGCTGAGGCACTGTCACGCAAAGAGACATTCAC	46.51	chrX:10528-181991
chrX	64792	64827	CGTGCCCAAGAGGAACGGGATGACATTCAACTGGGA	46.75	chrX:10528-181991
chrX	64876	64911	GGTGTTACTCGTGGTGGTAGAAGTGGAGGGCGTGTC	46.35	chrX:10528-181991
chrX	64944	64979	CGCCTCTCAGCCTATCTGCACCATGTCTCACACGTT	46.44	chrX:10528-181991
chrX	64980	65015	CAGTTGCAGCTCTTACCGTTTTGAAGGCGCACGTGG	46.82	chrX:10528-181991
chrX	65016	65051	GCAAGAAGTCCTGGGCAGCACAAGAAAGTCAATCAC	43.91	chrX:10528-181991
chrX	65057	65092	GACAGAGAGAGCAGGAGAGGAAGTGGGCCCCAGTAG	46.81	chrX:10528-181991
chrX	65105	65144	GAGCGTTGGGTGGGAACGTGGCACGAGAGAGAGAAATTAT	46.97	chrX:10528-181991
chrX	65214	65254	AAGAAACTATGTTGTTTAAAATGCCAGCGGAAAGTCCATGG	42.25	chrX:10528-181991
chrX	65259	65294	GAAAGAGTCCGGCAATGGCCAGGGAGTTAGCAGCTT	46.99	chrX:10528-181991
chrX	65295	65330	GGCGTAGTGTCTTCCCACTGTTTTGTCTGTCTTGAG	43.00	chrX:10528-181991
chrX	65331	65366	AATAGCATTCAACGCGACTGTGTTCCCGCAGCAGAC	46.19	chrX:10528-181991
chrX	65385	65420	CCTTGAGTGCCGGACGAGGTCAACATAGGCTTTCCG	46.87	chrX:10528-181991
chrX	65421	65456	TCACAGAATATGTTTGGGCAGGAAGATCGGAACACT	42.34	chrX:10528-181991
chrX	65497	65532	GTCGTCAGGGAAATGCCCGCCTCTGTGTGTGTTGTA	46.87	chrX:10528-181991
chrX	65558	65593	GGAGAGTTGGACGTAGGCCAGGTGTGAGGAGGAGAG	46.84	chrX:10528-181991
chrX	65699	65734	CGGTCCCGCTATTCCGGAATTGTGGGTTCACCTGAA	46.74	chrX:10528-181991
chrX	65860	65895	CTGGGATCCTAGTGTGTGCCCAGTCTCCTTCTCGTC	45.77	chrX:10528-181991
chrX	65900	65935	CGGGTTCCACCATCCTCCCATCCTAACGCATCGTTA	46.19	chrX:10528-181991
chrX	65978	66013	GGACCGCTTTCTGGTTTGTCAGGAAGGCAGGCTAGT	46.74	chrX:10528-181991
chrX	66168	66203	GGCAGGTGGGCATTTCTGGAGCAATACTGCCATCAA	46.20	chrX:10528-181991
chrX	66838	66873	CCGCCTTGTTGAGACTTGCCACCCTGTCTTGTTGTG	46.41	chrX:10528-181991
chrX	66999	67034	CACCGACCGATGAGTTCGGTGGCAAAGCTTGAGAAA	45.90	chrX:10528-181991
chrX	67191	67226	CGTGCCTCTCCTCCAGTGGGTCCCTCAGGTAGAATC	46.96	chrX:10528-181991
chrX	67264	67299	GAGGATGCATCCTTTGCAGGACCCGGTCTGGTACAG	46.65	chrX:10528-181991
chrX	67323	67358	GGCTTTCTGGCTTCTCCGAGGGTGTTCAGGAGTCTC	46.37	chrX:10528-181991
chrX	67396	67431	CGCACCGCTTCGCTCAATTCAGGAGTGGAGAAGGAA	46.85	chrX:10528-181991
chrX	67432	67467	GCTAGAGGACCCTCTGGAGGTGGCAGGTTTAATGTC	44.85	chrX:10528-181991
chrX	67518	67558	ATTTTGTAATCAACTGAAAGAAGGCAGAAGGAGTCGATGGG	42.50	chrX:10528-181991
chrX	67559	67594	CCTCTTAGGCCGGAAACCTTACAAGCATAGGACCAA	43.62	chrX:10528-181991
chrX	67595	67630	GGCAGAAAAGGTCCAGAGGGTTCATGGTCCTCCGTT	46.55	chrX:10528-181991
chrX	67687	67722	GTGCGCTGAGGCACTGTCACGCAAAGAGACATTCAC	46.51	chrX:10528-181991
chrX	67760	67795	CGCCGTGCCCAAGAGGAACGGAATGACATTCAACTG	46.40	chrX:10528-181991
chrX	67847	67882	GGTGTTACTCGTGGTGGTAGAAGTGGAGGGCGTGTC	46.35	chrX:10528-181991
chrX	67915	67950	CGCCTCTCAGCCTATCTGCACCATGTCTCACACGTT	46.44	chrX:10528-181991
chrX	67951	67986	CAGTTGCAGCTCTTACCGTTTTGAAGGCGCACGTGG	46.82	chrX:10528-181991
chrX	67987	68022	GCAAGAAGTCCTGGGCAGCACAAGAAAGTCAATCAC	43.91	chrX:10528-181991
chrX	68028	68063	GACAGAGAGAGCAGGAGAGGAAGTGGGCCCCAGTAG	46.81	chrX:10528-181991
chrX	68076	68115	GAGCGTTGGGTGGGAACGTGGCACGAGAGAGAGAAATTAT	46.97	chrX:10528-181991
chrX	68179	68219	AAGAAACTATGTTGTTTAAAATGCCAGCGGAAAGTCCATGG	42.25	chrX:10528-181991
chrX	68224	68259	GAAAGAGTCCGGCAATGGCCAGGGAGTTAGCAGCTT	46.99	chrX:10528-181991
chrX	68260	68295	GGCGTAGTGTCTTCCCACTGTTTTGTCTGTCTTGAG	43.00	chrX:10528-181991
chrX	68296	68331	AATAGCATTCAACGCGACTGTGTTCCCGCAGCAGAC	46.19	chrX:10528-181991
chrX	68350	68385	CCTTGAGTGCCGGACGAGGTCAACATAGGCTTTCCG	46.87	chrX:10528-181991
chrX	68386	68421	TCACAGAATATGTTTGGGCAGGAAGATCGGAACACT	42.34	chrX:10528-181991
chrX	68462	68497	GTCGTCAGGGAAATGCCCGCCTCTGTGTGTGTTGTA	46.87	chrX:10528-181991
chrX	68523	68558	GGAGAGTTGGACGTAGGCCAGGTGTGAGGAGGAGAG	46.84	chrX:10528-181991
chrX	68664	68699	CGGTCCCGCTATTCCGGAATTGTGGGTTCACCTGAA	46.74	chrX:10528-181991
chrX	68825	68860	CTGGGATCCTAGTGTGTGCCCAGTCTCCTTCTCGTC	45.77	chrX:10528-181991
chrX	68865	68900	CGGGTTCCACCATCCTCCCATCCTAACGCATCGTTA	46.19	chrX:10528-181991
chrX	68943	68978	GGACCGCTTTCTGGTTTGTCAGGAAGGCAGGCTAGT	46.74	chrX:10528-181991
chrX	69133	69168	GGCAGGTGGGCATTTCTGGAGCAATACTGCCATCAA	46.20	chrX:10528-181991
chrX	69807	69842	CCGCCTTGTTGAGACTTGCCACCCTGTCTTGTTGTG	46.41	chrX:10528-181991
chrX	69968	70003	CACCGACCGATGAGTTCGGTGGCAAAGCTTGAGAAA	45.90	chrX:10528-181991
chrX	70160	70195	CGTGCCTCTCCTCCAGTGGGTCCCTCAGGTAGAATC	46.96	chrX:10528-181991
chrX	70233	70268	GAGGATGCATCCTTTGCAGGACCCGGTCTGGTACAG	46.65	chrX:10528-181991
chrX	70292	70327	GGCTTTCTGGCTTCTCCGAGGGTGTTCAGGAGTCTC	46.37	chrX:10528-181991
chrX	70366	70401	GGCACCGCTTCGCTCAATTCAGGAGTGGAGAAGGAA	46.82	chrX:10528-181991
chrX	70402	70437	GCTAGAGGACCCTCTGGAGGTGGCAGGTTTAATGTC	44.85	chrX:10528-181991
chrX	70476	70516	ATTTTGTAATCAACTGAAAGAAGGCAGAAGGAGTCGATGGG	42.50	chrX:10528-181991
chrX	70517	70552	CCTCTTAGGCCGGAAACCTTACAAGCATAGGACCAA	43.62	chrX:10528-181991
chrX	70553	70588	GGCAGAAAAGGTCCAGAGGGTTCATGGTCCTCCGTT	46.55	chrX:10528-181991
chrX	70645	70680	GTGCGCTGAGGCACTGTCACGCAAAGAGACATTCAC	46.51	chrX:10528-181991
chrX	70721	70756	CGTGCCCAAGAGGAACGGGATGACATTCAACTGGGA	46.75	chrX:10528-181991
chrX	70805	70840	GGTGTTACTCGTGGTGGTAGAAGTGGAGGGCGTGTC	46.35	chrX:10528-181991
chrX	70873	70908	CGCCTCTCAGCCTATCTGCACCATGTCTCACACGTT	46.44	chrX:10528-181991
chrX	70909	70944	CAGTTGCAGCTCTTACCGTTTTGAAGGCGCACGTGG	46.82	chrX:10528-181991
chrX	70945	70980	GCAAGAAGTCCTGGGCAGCACAAGAAAGTCAATCAC	43.91	chrX:10528-181991
chrX	70986	71021	GACAGAGAGAGCAGGAGAGGAAGTGGGCCCCAGTAG	46.81	chrX:10528-181991
chrX	71034	71073	GAGCGTTGGGTGGGAACGTGGCACGAGAGAGAGAAATTAT	46.97	chrX:10528-181991
chrX	71143	71183	AAGAAACTATGTTGTTTAAAATGCCAGCGGAAAGTCCATGG	42.25	chrX:10528-181991
chrX	71188	71223	GAAAGAGTCCGGCAATGGCCAGGGAGTTAGCAGCTT	46.99	chrX:10528-181991
chrX	71224	71259	GGCGTAGTGTCTTCCCACTGTTTTGTCTGTCTTGAG	43.00	chrX:10528-181991
chrX	71260	71295	AATAGCATTCAACGCGACTGTGTTCCCGCAGCAGAC	46.19	chrX:10528-181991
chrX	71314	71349	CCTTGAGTGCCGGACGAGGTCAACATAGGCTTTCCG	46.87	chrX:10528-181991
chrX	71350	71385	TCACAGAATATGTTTGGGCAGGAAGATCGGAACACT	42.34	chrX:10528-181991
chrX	71426	71461	GTCGTCAGGGAAATGCCCGCCTCTGTGTGTGTTGTA	46.87	chrX:10528-181991
chrX	71487	71522	GGAGAGTTGGACGTAGGCCAGGTGTGAGGAGGAGAG	46.84	chrX:10528-181991
chrX	71628	71663	CGGTCCCGCTATTCCGGAATTGTGGGTTCACCTGAA	46.74	chrX:10528-181991
chrX	71789	71824	CTGGGATCCTAGTGTGTGCCCAGTCTCCTTCTCGTC	45.77	chrX:10528-181991
chrX	71829	71864	CGGGTTCCACCATCCTCCCATCCTAACGCATCGTTA	46.19	chrX:10528-181991
chrX	71907	71942	GGACCGCTTTCTGGTTTGTCAGGAAGGCAGGCTAGT	46.74	chrX:10528-181991
chrX	72097	72132	GGCAGGTGGGCATTTCTGGAGCAATACTGCCATCAA	46.20	chrX:10528-181991
chrX	72771	72806	CCGCCTTGTTGAGACTTGCCACCCTGTCTTGTTGTG	46.41	chrX:10528-181991
chrX	72932	72967	CACCGACCGATGAGTTCGGTGGCAAAGCTTGAGAAA	45.90	chrX:10528-181991
chrX	73124	73159	CGTGCCTCTCCTCCAGTGGGTCCCTCAGGTAGAATC	46.96	chrX:10528-181991
chrX	73197	73232	GAGGATGCATCCTTTGCAGGACCCGGTCTGGTACAG	46.65	chrX:10528-181991
chrX	73256	73291	GGCTTTCTGGCTTCTCCGAGGGTGTTCAGGAGTCTC	46.37	chrX:10528-181991
chrX	73330	73365	GGCACCGCTTCGCTCAATTCAGGAGTGGAGAAGGAA	46.82	chrX:10528-181991
chrX	73366	73401	GCTAGAGGACCCTCTGGAGGTGGCAGGTTTAATGTC	44.85	chrX:10528-181991
chrX	73448	73488	ATTTTGTAATCAACTGAAAGAAGGCAGAAGGAGTCGATGGG	42.50	chrX:10528-181991
chrX	73489	73524	CCTCTTAGGCCGGAAACCTTACAAGCATAGGACCAA	43.62	chrX:10528-181991
chrX	73525	73560	GGCAGAAAAGGTCCAGAGGGTTCATGGTCCTCCGTT	46.55	chrX:10528-181991
chrX	73617	73652	GTGCGCTGAGGCACTGTCACGCAAAGAGACATTCAC	46.51	chrX:10528-181991
chrX	73693	73728	CGTGCCCAAGAGGAACGGGATGACATTCAACTGGGA	46.75	chrX:10528-181991
chrX	73777	73812	GGTGTTACTCGTGGTGGTAGAAGTGGAGGGCGTGTC	46.35	chrX:10528-181991
chrX	73845	73880	CGCCTCTCAGCCTATCTGCACCATGTCTCACACGTT	46.44	chrX:10528-181991
chrX	73881	73916	CAGTTGCAGCTCTTACCGTTTTGAAGGCGCACGTGG	46.82	chrX:10528-181991
chrX	73917	73952	GCAAGAAGTCCTGGGCAGCACAAGAAAGTCAATCAC	43.91	chrX:10528-181991
chrX	73958	73993	GACAGAGAGAGCAGGAGAGGAAGTGGGCCCCAGTAG	46.81	chrX:10528-181991
chrX	74006	74045	GAGCGTTGGGTGGGAACGTGGCACGAGAGAGAGAAATTAT	46.97	chrX:10528-181991
chrX	74115	74155	AAGAAACTATGTTGTTTAAAATGCCAGCGGAAAGTCCATGG	42.25	chrX:10528-181991
chrX	74160	74195	GAAAGAGTCCGGCAATGGCCAGGGAGTTAGCAGCTT	46.99	chrX:10528-181991
chrX	74196	74231	GGCGTAGTGTCTTCCCACTGTTTTGTCTGTCTTGAG	43.00	chrX:10528-181991
chrX	74232	74267	AATAGCATTCAACGCGACTGTGTTCCCGCAGCAGAC	46.19	chrX:10528-181991
chrX	74286	74321	CCTTGAGTGCCGGACGAGGTCAACATAGGCTTTCCG	46.87	chrX:10528-181991
chrX	74322	74357	TCACAGAATATGTTTGGGCAGGAAGATCGGAACACT	42.34	chrX:10528-181991
chrX	74398	74433	GTCGTCAGGGAAATGCCCGCCTCTGTGTGTGTTGTA	46.87	chrX:10528-181991
chrX	74459	74494	GGAGAGTTGGACGTAGGCCAGGTGTGAGGAGGAGAG	46.84	chrX:10528-181991
chrX	74600	74635	CGGTCCCGCTATTCCGGAATTGTGGGTTCACCTGAA	46.74	chrX:10528-181991
chrX	74761	74796	CTGGGATCCTAGTGTGTGCCCAGTCTCCTTCTCGTC	45.77	chrX:10528-181991
chrX	74801	74836	CGGGTTCCACCATCCTCCCATCCTAACGCATCGTTA	46.19	chrX:10528-181991
chrX	74879	74914	GGACCGCTTTCTGGTTTGTCAGGAAGGCAGGCTAGT	46.74	chrX:10528-181991
chrX	75069	75104	GGCAGGTGGGCATTTCTGGAGCAATACTGCCATCAA	46.20	chrX:10528-181991
chrX	75744	75779	CCGCCTTGTTGAGACTTGCCACCCTGTCTTGTTGTG	46.41	chrX:10528-181991
chrX	75905	75940	CACCGACCGATGAGTTCGGTGGCAAAGCTTGAGAAA	45.90	chrX:10528-181991
chrX	76097	76132	CGTGCCTCTCCTCCAGTGGGTCCCTCAGGTAGAATC	46.96	chrX:10528-181991
chrX	76170	76205	GAGGATGCATCCTTTGCAGGACCCGGTCTGGTACAG	46.65	chrX:10528-181991
chrX	76229	76264	GGCTTTCTGGCTTCTCCGAGGGTGTTCAGGAGTCTC	46.37	chrX:10528-181991
chrX	76303	76338	GGCACCGCTTCGCTCAATTCAGGAGTGGAGAAGGAA	46.82	chrX:10528-181991
chrX	76339	76374	GCTAGAGGACCCTCTGGAGGTGGCAGGTTTAATGTC	44.85	chrX:10528-181991
chrX	76421	76461	ATTTTGTAATCAACTGAAAGAAGGCAGAAGGAGTCGATGGG	42.50	chrX:10528-181991
chrX	76462	76497	CCTCTTAGGCCGGAAACCTTACAAGCATAGGACCAA	43.62	chrX:10528-181991
chrX	76498	76533	GGCAGAAAAGGTCCAGAGGGTTCATGGTCCTCCGTT	46.55	chrX:10528-181991
chrX	76590	76625	GTGCGCTGAGGCACTGTCACGCAAAGAGACATTCAC	46.51	chrX:10528-181991
chrX	76666	76701	CGTGCCCAAGAGGAACGGGATGACATTCAACTGGGA	46.75	chrX:10528-181991
chrX	76750	76785	GGTGTTACTCGTGGTGGTAGAAGTGGAGGGCGTGTC	46.35	chrX:10528-181991
chrX	76818	76853	CGCCTCTCAGCCTATCTGCACCATGTCTCACACGTT	46.44	chrX:10528-181991
chrX	76854	76889	CAGTTGCAGCTCTTACCGTTTTGAAGGCGCACGTGG	46.82	chrX:10528-181991
chrX	76890	76925	GCAAGAAGTCCTGGGCAGCACAAGAAAGTCAATCAC	43.91	chrX:10528-181991
chrX	76979	77018	GAGCGTTGGGTGGGAACGTGGCACGAGAGAGAGAAATTAT	46.97	chrX:10528-181991
chrX	77096	77136	AAGAAACTATGTTGTTTAAAATGCCAGCGGAAAGTCCATGG	42.25	chrX:10528-181991
chrX	77141	77176	GAAAGAGTCCGGCAATGGCCAGGGAGTTAGCAGCTT	46.99	chrX:10528-181991
chrX	77177	77212	GGCGTAGTGTCTTCCCACTGTTTTGTCTGTCTTGAG	43.00	chrX:10528-181991
chrX	77213	77248	AATAGCATTCAACGCGACTGTGTTCCCGCAGCAGAC	46.19	chrX:10528-181991
chrX	77267	77302	CCTTGAGTGCCGGACGAGGTCAACATAGGCTTTCCG	46.87	chrX:10528-181991
chrX	77303	77338	TCACAGAATATGTTTGGGCAGGAAGATCGGAACACT	42.34	chrX:10528-181991
chrX	77379	77414	GTCGTCAGGGAAATGCCCGCCTCTGTGTGTGTTGTA	46.87	chrX:10528-181991
chrX	77440	77475	GGAGAGTTGGACGTAGGCCAGGTGTGAGGAGGAGAG	46.84	chrX:10528-181991
chrX	77581	77616	CGGTCCCGCTATTCCGGAATTGTGGGTTCACCTGAA	46.74	chrX:10528-181991
chrX	77742	77777	CTGGGATCCTAGTGTGTGCCCAGTCTCCTTCTCGTC	45.77	chrX:10528-181991
chrX	77782	77817	CGGGTTCCACCATCCTCCCATCCTAACGCATCGTTA	46.19	chrX:10528-181991
chrX	77860	77895	GGACCGCTTTCTGGTTTGTCAGGAAGGCAGGCTAGT	46.74	chrX:10528-181991
chrX	78050	78085	GGCAGGTGGGCATTTCTGGAGCAATACTGCCATCAA	46.20	chrX:10528-181991
chrX	78724	78759	CCGCCTTGTTGAGACTTGCCACCCTGTCTTGTTGTG	46.41	chrX:10528-181991
chrX	78885	78920	CACCGACCGATGAGTTCGGTGGCAAAGCTTGAGAAA	45.90	chrX:10528-181991
chrX	79077	79112	CGTGCCTCTCCTCCAGTGGGTCCCTCAGGTAGAATC	46.96	chrX:10528-181991
chrX	79150	79185	GAGGATGCATCCTTTGCAGGACCCGGTCTGGTACAG	46.65	chrX:10528-181991
chrX	79209	79244	GGCTTTCTGGCTTCTCCGAGGGTGTTCAGGAGTCTC	46.37	chrX:10528-181991
chrX	79283	79318	GGCACCGCTTCGCTCAATTCAGGAGTGGAGAAGGAA	46.82	chrX:10528-181991
chrX	79319	79354	GCTAGAGGACCCTCTGGAGGTGGCAGGTTTAATGTC	44.85	chrX:10528-181991
chrX	79401	79441	ATTTTGTAATCAACTGAAAGAAGGCAGAAGGAGTCGATGGG	42.50	chrX:10528-181991
chrX	79442	79477	CCTCTTAGGCCGGAAACCTTACAAGCATAGGACCAA	43.62	chrX:10528-181991
chrX	79478	79513	GGCAGAAAAGGTCCAGAGGGTTCATGGTCCTCCGTT	46.55	chrX:10528-181991
chrX	79570	79605	GTGCGCTGAGGCACTGTCACGCAAAGAGACATTCAC	46.51	chrX:10528-181991
chrX	79646	79681	CGTGCCCAAGAGGAACGGGATGACATTCAACTGGGA	46.75	chrX:10528-181991
chrX	79730	79765	GGTGTTACTCGTGGTGGTAGAAGTGGAGGGCGTGTC	46.35	chrX:10528-181991
chrX	79798	79833	CGCCTCTCAGCCTATCTGCACCATGTCTCACACGTT	46.44	chrX:10528-181991
chrX	79834	79869	CAGTTGCAGCTCTTACCGTTTTGAAGGCGCACGTGG	46.82	chrX:10528-181991
chrX	79870	79905	GCAAGAAGTCCTGGGCAGCACAAGAAAGTCAATCAC	43.91	chrX:10528-181991
chrX	79911	79946	GACAGAGAGAGCAGGAGAGGAAGTGGGCCCCAGTAG	46.81	chrX:10528-181991
chrX	79959	79998	GAGCGTTGGGTGGGAACGTGGCACGAGAGAGAGAAATTAT	46.97	chrX:10528-181991
chrX	80068	80108	AAGAAACTATGTTGTTTAAAATGCCAGCGGAAAGTCCATGG	42.25	chrX:10528-181991
chrX	80113	80148	GAAAGAGTCCGGCAATGGCCAGGGAGTTAGCAGCTT	46.99	chrX:10528-181991
chrX	80149	80184	GGCGTAGTGTCTTCCCACTGTTTTGTCTGTCTTGAG	43.00	chrX:10528-181991
chrX	80185	80220	AATAGCATTCAACGCGACTGTGTTCCCGCAGCAGAC	46.19	chrX:10528-181991
chrX	80239	80274	CCTTGAGTGCCGGACGAGGTCAACATAGGCTTTCCG	46.87	chrX:10528-181991
chrX	80275	80310	TCACAGAATATGTTTGGGCAGGAAGATCGGAACACT	42.34	chrX:10528-181991
chrX	80351	80386	GTCGTCAGGGAAATGCCCGCCTCTGTGTGTGTTGTA	46.87	chrX:10528-181991
chrX	80412	80447	GGAGAGTTGGACGTAGGCCAGGTGTGAGGAGGAGAG	46.84	chrX:10528-181991
chrX	80553	80588	CGGTCCCGCTATTCCGGAATTGTGGGTTCACCTGAA	46.74	chrX:10528-181991
chrX	80714	80749	CTGGGATCCTAGTGTGTGCCCAGTCTCCTTCTCGTC	45.77	chrX:10528-181991
chrX	80754	80789	CGGGTTCCACCATCCTCCCATCCTAACGCATCGTTA	46.19	chrX:10528-181991
chrX	80832	80867	GGACCGCTTTCTGGTTTGTCAGGAAGGCAGGCTAGT	46.74	chrX:10528-181991
chrX	81022	81057	GGCAGGTGGGCATTTCTGGAGCAATACTGCCATCAA	46.20	chrX:10528-181991
chrX	81692	81727	CCGCCTTGTTGAGACTTGCCACCCTGTCTTGTTGTG	46.41	chrX:10528-181991
chrX	81853	81888	CACCGACCGATGAGTTCGGTGGCAAAGCTTGAGAAA	45.90	chrX:10528-181991
chrX	82045	82080	CGTGCCTCTCCTCCAGTGGGTCCCTCAGGTAGAATC	46.96	chrX:10528-181991
chrX	82118	82153	GAGGATGCATCCTTTGCAGGACCCGGTCTGGTACAG	46.65	chrX:10528-181991
chrX	82177	82212	GGCTTTCTGGCTTCTCCGAGGGTGTTCAGGAGTCTC	46.37	chrX:10528-181991
chrX	82251	82286	GGCACCGCTTCGCTCAATTCAGGAGTGGAGAAGGAA	46.82	chrX:10528-181991
chrX	82287	82322	GCTAGAGGACCCTCTGGAGGTGGCAGGTTTAATGTC	44.85	chrX:10528-181991
chrX	82365	82405	ATTTTGTAATCAACTGAAAGAAGGCAGAAGGAGTCGATGGG	42.50	chrX:10528-181991
chrX	82406	82441	CCTCTTAGGCCGGAAACCTTACAAGCATAGGACCAA	43.62	chrX:10528-181991
chrX	82442	82477	GGCAGAAAAGGTCCAGAGGGTTCATGGTCCTCCGTT	46.55	chrX:10528-181991
chrX	82534	82569	GTGCGCTGAGGCACTGTCACGCAAAGAGACATTCAC	46.51	chrX:10528-181991
chrX	82610	82645	CGTGCCCAAGAGGAACGGGATGACATTCAACTGGGA	46.75	chrX:10528-181991
chrX	82694	82729	GGTGTTACTCGTGGTGGTAGAAGTGGAGGGCGTGTC	46.35	chrX:10528-181991
chrX	82762	82797	CGCCTCTCAGCCTATCTGCACCATGTCTCACACGTT	46.44	chrX:10528-181991
chrX	82798	82833	CAGTTGCAGCTCTTACCGTTTTGAAGGCGCACGTGG	46.82	chrX:10528-181991
chrX	82834	82869	GCAAGAAGTCCTGGGCAGCACAAGAAAGTCAATCAC	43.91	chrX:10528-181991
chrX	82875	82910	GACAGAGAGAGCAGGAGAGGAAGTGGGCCCCAGTAG	46.81	chrX:10528-181991
chrX	82923	82962	GAGCGTTGGGTGGGAACGTGGCACGAGAGAGAGAAATTAT	46.97	chrX:10528-181991
chrX	82964	83004	AGATTGACAGAGAGAGAGAGAGAGAGAGAGAGAGAGAGAGA	42.16	chrX:10528-181991
chrX	83044	83084	AAGAAACTATGTTGTTTAAAATGCCAGCGGAAAGTCCATGG	42.25	chrX:10528-181991
chrX	83089	83124	GAAAGAGTCCGGCAATGGCCAGGGAGTTAGCAGCTT	46.99	chrX:10528-181991
chrX	83125	83160	GGCGTAGTGTCTTCCCACTGTTTTGTCTGTCTTGAG	43.00	chrX:10528-181991
chrX	83161	83196	AATAGCATTCAACGCGACTGTGTTCCCGCAGCAGAC	46.19	chrX:10528-181991
chrX	83215	83250	CCTTGAGTGCCGGACGAGGTCAACATAGGCTTTCCG	46.87	chrX:10528-181991
chrX	83251	83286	TCACAGAATATGTTTGGGCAGGAAGATCGGAACACT	42.34	chrX:10528-181991
chrX	83327	83362	GTCGTCAGGGAAATGCCCGCCTCTGTGTGTGTTGTA	46.87	chrX:10528-181991
chrX	83388	83423	GGAGAGTTGGACGTAGGCCAGGTGTGAGGAGGAGAG	46.84	chrX:10528-181991
chrX	83529	83564	CGGTCCCGCTATTCCGGAATTGTGGGTTCACCTGAA	46.74	chrX:10528-181991
chrX	83690	83725	CTGGGATCCTAGTGTGTGCCCAGTCTCCTTCTCGTC	45.77	chrX:10528-181991
chrX	83730	83765	CGGGTTCCACCATCCTCCCATCCTAACGCATCGTTA	46.19	chrX:10528-181991
chrX	83808	83843	GGACCGCTTTCTGGTTTGTCAGGAAGGCAGGCTAGT	46.74	chrX:10528-181991
chrX	83998	84033	GGCAGGTGGGCATTTCTGGAGCAATACTGCCATCAA	46.20	chrX:10528-181991
chrX	84672	84707	CCGCCTTGTTGAGACTTGCCACCCTGTCTTGTTGTG	46.41	chrX:10528-181991
chrX	84833	84868	CACCGACCGATGAGTTCGGTGGCAAAGCTTGAGAAA	45.90	chrX:10528-181991
chrX	85025	85060	CGTGCCTCTCCTCCAGTGGGTCCCTCAGGTAGAATC	46.96	chrX:10528-181991
chrX	85098	85133	GAGGATGCATCCTTTGCAGGACCCGGTCTGGTACAG	46.65	chrX:10528-181991
chrX	85157	85192	GGCTTTCTGGCTTCTCCGAGGGTGTTCAGGAGTCTC	46.37	chrX:10528-181991
chrX	85231	85266	GGCACCGCTTCGCTCAATTCAGGAGTGGAGAAGGAA	46.82	chrX:10528-181991
chrX	85267	85302	GCTAGAGGACCCTCTGGAGGTGGCAGGTTTAATGTC	44.85	chrX:10528-181991
chrX	85361	85401	ATTTTGTAATCAACTGAAAGAAGGCAGAAGGAGTCGATGGG	42.50	chrX:10528-181991
chrX	85402	85437	CCTCTTAGGCCGGAAACCTTACAAGCATAGGACCAA	43.62	chrX:10528-181991
chrX	85438	85473	GGCAGAAAAGGTCCAGAGGGTTCATGGTCCTCCGTT	46.55	chrX:10528-181991
chrX	85530	85565	GTGCGCTGAGGCACTGTCACGCAAAGAGACATTCAC	46.51	chrX:10528-181991
chrX	85606	85641	CGTGCCCAAGAGGAACGGGATGACATTCAACTGGGA	46.75	chrX:10528-181991
chrX	85690	85725	GGTGTTACTCGTGGTGGTAGAAGTGGAGGGCGTGTC	46.35	chrX:10528-181991
chrX	85758	85793	CGCCTCTCAGCCTATCTGCACCATGTCTCACACGTT	46.44	chrX:10528-181991
chrX	85794	85829	CAGTTGCAGCTCTTACCGTTTTGAAGGCGCACGTGG	46.82	chrX:10528-181991
chrX	85830	85865	GCAAGAAGTCCTGGGCAGCACAAGAAAGTCAATCAC	43.91	chrX:10528-181991
chrX	85919	85958	GAGCGTTGGGTGGGAACGTGGCACGAGAGAGAGAAATTAT	46.97	chrX:10528-181991
chrX	86040	86080	AAGAAACTATGTTGTTTAAAATGCCAGCGGAAAGTCCATGG	42.25	chrX:10528-181991
chrX	86085	86120	GAAAGAGTCCGGCAATGGCCAGGGAGTTAGCAGCTT	46.99	chrX:10528-181991
chrX	86121	86156	GGCGTAGTGTCTTCCCACTGTTTTGTCTGTCTTGAG	43.00	chrX:10528-181991
chrX	86157	86192	AATAGCATTCAACGCGACTGTGTTCCCGCAGCAGAC	46.19	chrX:10528-181991
chrX	86211	86246	CCTTGAGTGCCGGACGAGGTCAACATAGGCTTTCCG	46.87	chrX:10528-181991
chrX	86247	86282	TCACAGAATATGTTTGGGCAGGAAGATCGGAACACT	42.34	chrX:10528-181991
chrX	86323	86358	GTCGTCAGGGAAATGCCCGCCTCTGTGTGTGTTGTA	46.87	chrX:10528-181991
chrX	86384	86419	GGAGAGTTGGACGTAGGCCAGGTGTGAGGAGGAGAG	46.84	chrX:10528-181991
chrX	86525	86560	CGGTCCCGCTATTCCGGAATTGTGGGTTCACCTGAA	46.74	chrX:10528-181991
chrX	86686	86721	CTGGGATCCTAGTGTGTGCCCAGTCTCCTTCTCGTC	45.77	chrX:10528-181991
chrX	86726	86761	CGGGTTCCACCATCCTCCCATCCTAACGCATCGTTA	46.19	chrX:10528-181991
chrX	86804	86839	GGACCGCTTTCTGGTTTGTCAGGAAGGCAGGCTAGT	46.74	chrX:10528-181991
chrX	86994	87029	GGCAGGTGGGCATTTCTGGAGCAATACTGCCATCAA	46.20	chrX:10528-181991
chrX	87668	87703	CCGCCTTGTTGAGACTTGCCACCCTGTCTTGTTGTG	46.41	chrX:10528-181991
chrX	87829	87864	CACCGACCGATGAGTTCGGTGGCAAAGCTTGAGAAA	45.90	chrX:10528-181991
chrX	88021	88056	CGTGCCTCTCCTCCAGTGGGTCCCTCAGGTAGAATC	46.96	chrX:10528-181991
chrX	88094	88129	GAGGATGCATCCTTTGCAGGACCCGGTCTGGTACAG	46.65	chrX:10528-181991
chrX	88153	88188	GGCTTTCTGGCTTCTCCGAGGGTGTTCAGGAGTCTC	46.37	chrX:10528-181991
chrX	88227	88262	GGCACCGCTTCGCTCAATTCAGGAGTGGAGAAGGAA	46.82	chrX:10528-181991
chrX	88263	88298	GCTAGAGGACCCTCTGGAGGTGGCAGGTTTAATGTC	44.85	chrX:10528-181991
chrX	88337	88377	ATTTTGTAATCAACTGAAAGAAGGCAGAAGGAGTCGATGGG	42.50	chrX:10528-181991
chrX	88378	88413	CCTCTTAGGCCGGAAACCTTACAAGCATAGGACCAA	43.62	chrX:10528-181991
chrX	88414	88449	GGCAGAAAAGGTCCAGAGGGTTCATGGTCCTCCGTT	46.55	chrX:10528-181991
chrX	88506	88541	GTGCGCTGAGGCACTGTCACGCAAAGAGACATTCAC	46.51	chrX:10528-181991
chrX	88582	88617	CGTGCCCAAGAGGAACGGGATGACATTCAACTGGGA	46.75	chrX:10528-181991
chrX	88666	88701	GGTGTTACTCGTGGTGGTAGAAGTGGAGGGCGTGTC	46.35	chrX:10528-181991
chrX	88734	88769	CGCCTCTCAGCCTATCTGCACCATGTCTCACACGTT	46.44	chrX:10528-181991
chrX	88770	88805	CAGTTGCAGCTCTTACCGTTTTGAAGGCGCACGTGG	46.82	chrX:10528-181991
chrX	88806	88841	GCAAGAAGTCCTGGGCAGCACAAGAAAGTCAATCAC	43.91	chrX:10528-181991
chrX	88847	88882	GACAGAGAGAGCAGGAGAGGAAGTGGGCCCCAGTAG	46.81	chrX:10528-181991
chrX	88895	88934	GAGCGTTGGGTGGGAACGTGGCACGAGAGAGAGAAATTAT	46.97	chrX:10528-181991
chrX	89004	89044	AAGAAACTATGTTGTTTAAAATGCCAGCGGAAAGTCCATGG	42.25	chrX:10528-181991
chrX	89049	89084	GAAAGAGTCCGGCAATGGCCAGGGAGTTAGCAGCTT	46.99	chrX:10528-181991
chrX	89085	89120	GGCGTAGTGTCTTCCCACTGTTTTGTCTGTCTTGAG	43.00	chrX:10528-181991
chrX	89121	89156	AATAGCATTCAACGCGACTGTGTTCCCGCAGCAGAC	46.19	chrX:10528-181991
chrX	89175	89210	CCTTGAGTGCCGGACGAGGTCAACATAGGCTTTCCG	46.87	chrX:10528-181991
chrX	89211	89246	TCACAGAATATGTTTGGGCAGGAAGATCGGAACACT	42.34	chrX:10528-181991
chrX	89287	89322	GTCGTCAGGGAAATGCCCGCCTCTGTGTGTGTTGTA	46.87	chrX:10528-181991
chrX	89348	89383	GGAGAGTTGGACGTAGGCCAGGTGTGAGGAGGAGAG	46.84	chrX:10528-181991
chrX	89489	89524	CGGTCCCGCTATTCCGGAATTGTGGGTTCACCTGAA	46.74	chrX:10528-181991
chrX	89650	89685	CTGGGATCCTAGTGTGTGCCCAGTCTCCTTCTCGTC	45.77	chrX:10528-181991
chrX	89690	89725	CGGGTTCCACCATCCTCCCATCCTAACGCATCGTTA	46.19	chrX:10528-181991
chrX	89768	89803	GGACCGCTTTCTGGTTTGTCAGGAAGGCAGGCTAGT	46.74	chrX:10528-181991
chrX	89958	89993	GGCAGGTGGGCATTTCTGGAGCAATACTGCCATCAA	46.20	chrX:10528-181991
chrX	90627	90662	CCGCCTTGTTGAGACTTGCCACCCTGTCTTGTTGTG	46.41	chrX:10528-181991
chrX	90788	90823	CACCGACCGATGAGTTCGGTGGCAAAGCTTGAGAAA	45.90	chrX:10528-181991
chrX	90980	91015	CGTGCCTCTCCTCCAGTGGGTCCCTCAGGTAGAATC	46.96	chrX:10528-181991
chrX	91053	91088	GAGGATGCATCCTTTGCAGGACCCGGTCTGGTACAG	46.65	chrX:10528-181991
chrX	91112	91147	GGCTTTCTGGCTTCTCCGAGGGTGTTCAGGAGTCTC	46.37	chrX:10528-181991
chrX	91185	91220	CGCACCGCTTCGCTCAATTCAGGAGTGGAGAAGGAA	46.85	chrX:10528-181991
chrX	91221	91256	GCTAGAGGACCCTCTGGAGGTGGCAGGTTTAATGTC	44.85	chrX:10528-181991
chrX	91307	91347	ATTTTGTAATCAACTGAAAGAAGGCAGAAGGAGTCGATGGG	42.50	chrX:10528-181991
chrX	91348	91383	CCTCTTAGGCCGGAAACCTTACAAGCATAGGACCAA	43.62	chrX:10528-181991
chrX	91384	91419	GGCAGAAAAGGTCCAGAGGGTTCATGGTCCTCCGTT	46.55	chrX:10528-181991
chrX	91476	91511	GTGCGCTGAGGCACTGTCACGCAAAGAGACATTCAC	46.51	chrX:10528-181991
chrX	91552	91587	CGTGCCCAAGAGGAACGGGATGACATTCAACTGGGA	46.75	chrX:10528-181991
chrX	91636	91671	GGTGTTACTCGTGGTGGTAGAAGTGGAGGGCGTGTC	46.35	chrX:10528-181991
chrX	91704	91739	CGCCTCTCAGCCTATCTGCACCATGTCTCACACGTT	46.44	chrX:10528-181991
chrX	91740	91775	CAGTTGCAGCTCTTACCGTTTTGAAGGCGCACGTGG	46.82	chrX:10528-181991
chrX	91776	91811	GCAAGAAGTCCTGGGCAGCACAAGAAAGTCAATCAC	43.91	chrX:10528-181991
chrX	91865	91904	GAGCGTTGGGTGGGAACGTGGCACGAGAGAGAGAAATTAT	46.97	chrX:10528-181991
chrX	91974	92014	AAGAAACTATGTTGTTTAAAATGCCAGCGGAAAGTCCATGG	42.25	chrX:10528-181991
chrX	92019	92054	GAAAGAGTCCGGCAATGGCCAGGGAGTTAGCAGCTT	46.99	chrX:10528-181991
chrX	92055	92090	GGCGTAGTGTCTTCCCACTGTTTTGTCTGTCTTGAG	43.00	chrX:10528-181991
chrX	92091	92126	AATAGCATTCAACGCGACTGTGTTCCCGCAGCAGAC	46.19	chrX:10528-181991
chrX	92145	92180	CCTTGAGTGCCGGACGAGGTCAACATAGGCTTTCCG	46.87	chrX:10528-181991
chrX	92181	92216	TCACAGAATATGTTTGGGCAGGAAGATCGGAACACT	42.34	chrX:10528-181991
chrX	92257	92292	GTCGTCAGGGAAATGCCCGCCTCTGTGTGTGTTGTA	46.87	chrX:10528-181991
chrX	92318	92353	GGAGAGTTGGACGTAGGCCAGGTGTGAGGAGGAGAG	46.84	chrX:10528-181991
chrX	92459	92494	CGGTCCCGCTATTCCGGAATTGTGGGTTCACCTGAA	46.74	chrX:10528-181991
chrX	92620	92655	CTGGGATCCTAGTGTGTGCCCAGTCTCCTTCTCGTC	45.77	chrX:10528-181991
chrX	92660	92695	CGGGTTCCACCATCCTCCCATCCTAACGCATCGTTA	46.19	chrX:10528-181991
chrX	92738	92773	GGACCGCTTTCTGGTTTGTCAGGAAGGCAGGCTAGT	46.74	chrX:10528-181991
chrX	92928	92963	GGCAGGTGGGCATTTCTGGAGCAATACTGCCATCAA	46.20	chrX:10528-181991
chrX	93597	93632	CCGCCTTGTTGAGACTTGCCACCCTGTCTTGTTGTG	46.41	chrX:10528-181991
chrX	93758	93793	CACCGACCGATGAGTTCGGTGGCAAAGCTTGAGAAA	45.90	chrX:10528-181991
chrX	93950	93985	CGTGCCTCTCCTCCAGTGGGTCCCTCAGGTAGAATC	46.96	chrX:10528-181991
chrX	94023	94058	GAGGATGCATCCTTTGCAGGACCCGGTCTGGTACAG	46.65	chrX:10528-181991
chrX	94082	94117	GGCTTTCTGGCTTCTCCGAGGGTGTTCAGGAGTCTC	46.37	chrX:10528-181991
chrX	94156	94191	GGCACCGCTTCGCTCAATTCAGGAGTGGAGAAGGAA	46.82	chrX:10528-181991
chrX	94192	94227	GCTAGAGGACCCTCTGGAGGTGGCAGGTTTAATGTC	44.85	chrX:10528-181991
chrX	94266	94306	ATTTTGTAATCAACTGAAAGAAGGCAGAAGGAGTCGATGGG	42.50	chrX:10528-181991
chrX	94307	94342	CCTCTTAGGCCGGAAACCTTACAAGCATAGGACCAA	43.62	chrX:10528-181991
chrX	94343	94378	GGCAGAAAAGGTCCAGAGGGTTCATGGTCCTCCGTT	46.55	chrX:10528-181991
chrX	94435	94470	GTGCGCTGAGGCACTGTCACGCAAAGAGACATTCAC	46.51	chrX:10528-181991
chrX	94511	94546	CGTGCCCAAGAGGAACGGGATGACATTCAACTGGGA	46.75	chrX:10528-181991
chrX	94595	94630	GGTGTTACTCGTGGTGGTAGAAGTGGAGGGCGTGTC	46.35	chrX:10528-181991
chrX	94663	94698	CGCCTCTCAGCCTATCTGCACCATGTCTCACACGTT	46.44	chrX:10528-181991
chrX	94699	94734	CAGTTGCAGCTCTTACCGTTTTGAAGGCGCACGTGG	46.82	chrX:10528-181991
chrX	94735	94770	GCAAGAAGTCCTGGGCAGCACAAGAAAGTCAATCAC	43.91	chrX:10528-181991
chrX	94776	94811	GACAGAGAGAGCAGGAGAGGAAGTGGGCCCCAGTAG	46.81	chrX:10528-181991
chrX	94824	94863	GAGCGTTGGGTGGGAACGTGGCACGAGAGAGAGAAATTAT	46.97	chrX:10528-181991
chrX	94933	94973	AAGAAACTATGTTGTTTAAAATGCCAGCGGAAAGTCCATGG	42.25	chrX:10528-181991
chrX	94978	95013	GAAAGAGTCCGGCAATGGCCAGGGAGTTAGCAGCTT	46.99	chrX:10528-181991
chrX	95014	95049	GGCGTAGTGTCTTCCCACTGTTTTGTCTGTCTTGAG	43.00	chrX:10528-181991
chrX	95050	95085	AATAGCATTCAACGCGACTGTGTTCCCGCAGCAGAC	46.19	chrX:10528-181991
chrX	95104	95139	CCTTGAGTGCCGGACGAGGTCAACATAGGCTTTCCG	46.87	chrX:10528-181991
chrX	95140	95175	TCACAGAATATGTTTGGGCAGGAAGATCGGAACACT	42.34	chrX:10528-181991
chrX	95216	95251	GTCGTCAGGGAAATGCCCGCCTCTGTGTGTGTTGTA	46.87	chrX:10528-181991
chrX	95277	95312	GGAGAGTTGGACGTAGGCCAGGTGTGAGGAGGAGAG	46.84	chrX:10528-181991
chrX	95418	95453	CGGTCCCGCTATTCCGGAATTGTGGGTTCACCTGAA	46.74	chrX:10528-181991
chrX	95579	95614	CTGGGATCCTAGTGTGTGCCCAGTCTCCTTCTCGTC	45.77	chrX:10528-181991
chrX	95619	95654	CGGGTTCCACCATCCTCCCATCCTAACGCATCGTTA	46.19	chrX:10528-181991
chrX	95697	95732	GGACCGCTTTCTGGTTTGTCAGGAAGGCAGGCTAGT	46.74	chrX:10528-181991
chrX	95887	95922	GGCAGGTGGGCATTTCTGGAGCAATACTGCCATCAA	46.20	chrX:10528-181991
chrX	96562	96597	CCGCCTTGTTGAGACTTGCCACCCTGTCTTGTTGTG	46.41	chrX:10528-181991
chrX	96723	96758	CACCGACCGATGAGTTCGGTGGCAAAGCTTGAGAAA	45.90	chrX:10528-181991
chrX	96915	96950	CGTGCCTCTCCTCCAGTGGGTCCCTCAGGTAGAATC	46.96	chrX:10528-181991
chrX	96988	97023	GAGGATGCATCCTTTGCAGGACCCGGTCTGGTACAG	46.65	chrX:10528-181991
chrX	97047	97082	GGCTTTCTGGCTTCTCCGAGGGTGTTCAGGAGTCTC	46.37	chrX:10528-181991
chrX	97121	97156	GGCACCGCTTCGCTCAATTCAGGAGTGGAGAAGGAA	46.82	chrX:10528-181991
chrX	97157	97192	GCTAGAGGACCCTCTGGAGGTGGCAGGTTTAATGTC	44.85	chrX:10528-181991
chrX	97227	97267	ATTTTGTAATCAACTGAAAGAAGGCAGAAGGAGTCGATGGG	42.50	chrX:10528-181991
chrX	97268	97303	CCTCTTAGGCCGGAAACCTTACAAGCATAGGACCAA	43.62	chrX:10528-181991
chrX	97304	97339	GGCAGAAAAGGTCCAGAGGGTTCATGGTCCTCCGTT	46.55	chrX:10528-181991
chrX	97396	97431	GTGCGCTGAGGCACTGTCACGCAAAGAGACATTCAC	46.51	chrX:10528-181991
chrX	97472	97507	CGTGCCCAAGAGGAACGGGATGACATTCAACTGGGA	46.75	chrX:10528-181991
chrX	97556	97591	GGTGTTACTCGTGGTGGTAGAAGTGGAGGGCGTGTC	46.35	chrX:10528-181991
chrX	97624	97659	CGCCTCTCAGCCTATCTGCACCATGTCTCACACGTT	46.44	chrX:10528-181991
chrX	97660	97695	CAGTTGCAGCTCTTACCGTTTTGAAGGCGCACGTGG	46.82	chrX:10528-181991
chrX	97696	97731	GCAAGAAGTCCTGGGCAGCACAAGAAAGTCAATCAC	43.91	chrX:10528-181991
chrX	97737	97772	GACAGAGAGAGCAGGAGAGGAAGTGGGCCCCAGTAG	46.81	chrX:10528-181991
chrX	97785	97824	GAGCGTTGGGTGGGAACGTGGCACGAGAGAGAGAAATTAT	46.97	chrX:10528-181991
chrX	97888	97928	AAGAAACTATGTTGTTTAAAATGCCAGCGGAAAGTCCATGG	42.25	chrX:10528-181991
chrX	97933	97968	GAAAGAGTCCGGCAATGGCCAGGGAGTTAGCAGCTT	46.99	chrX:10528-181991
chrX	97969	98004	GGCGTAGTGTCTTCCCACTGTTTTGTCTGTCTTGAG	43.00	chrX:10528-181991
chrX	98005	98040	AATAGCATTCAACGCGACTGTGTTCCCGCAGCAGAC	46.19	chrX:10528-181991
chrX	98059	98094	CCTTGAGTGCCGGACGAGGTCAACATAGGCTTTCCG	46.87	chrX:10528-181991
chrX	98095	98130	TCACAGAATATGTTTGGGCAGGAAGATCGGAACACT	42.34	chrX:10528-181991
chrX	98171	98206	GTCGTCAGGGAAATGCCCGCCTCTGTGTGTGTTGTA	46.87	chrX:10528-181991
chrX	98232	98267	GGAGAGTTGGACGTAGGCCAGGTGTGAGGAGGAGAG	46.84	chrX:10528-181991
chrX	98373	98408	CGGTCCCGCTATTCCGGAATTGTGGGTTCACCTGAA	46.74	chrX:10528-181991
chrX	98534	98569	CTGGGATCCTAGTGTGTGCCCAGTCTCCTTCTCGTC	45.77	chrX:10528-181991
chrX	98574	98609	CGGGTTCCACCATCCTCCCATCCTAACGCATCGTTA	46.19	chrX:10528-181991
chrX	98652	98687	GGACCGCTTTCTGGTTTGTCAGGAAGGCAGGCTAGT	46.74	chrX:10528-181991
chrX	98842	98877	GGCAGGTGGGCATTTCTGGAGCAATACTGCCATCAA	46.20	chrX:10528-181991
chrX	99516	99551	CCGCCTTGTTGAGACTTGCCACCCTGTCTTGTTGTG	46.41	chrX:10528-181991
chrX	99677	99712	CACCGACCGATGAGTTCGGTGGCAAAGCTTGAGAAA	45.90	chrX:10528-181991
chrX	99869	99904	CGTGCCTCTCCTCCAGTGGGTCCCTCAGGTAGAATC	46.96	chrX:10528-181991
chrX	99942	99977	GAGGATGCATCCTTTGCAGGACCCGGTCTGGTACAG	46.65	chrX:10528-181991
chrX	100001	100036	GGCTTTCTGGCTTCTCCGAGGGTGTTCAGGAGTCTC	46.37	chrX:10528-181991
chrX	100075	100110	GGCACCGCTTCGCTCAATTCAGGAGTGGAGAAGGAA	46.82	chrX:10528-181991
chrX	100111	100146	GCTAGAGGACCCTCTGGAGGTGGCAGGTTTAATGTC	44.85	chrX:10528-181991
chrX	100201	100241	ATTTTGTAATCAACTGAAAGAAGGCAGAAGGAGTCGATGGG	42.50	chrX:10528-181991
chrX	100242	100277	CCTCTTAGGCCGGAAACCTTACAAGCATAGGACCAA	43.62	chrX:10528-181991
chrX	100278	100313	GGCAGAAAAGGTCCAGAGGGTTCATGGTCCTCCGTT	46.55	chrX:10528-181991
chrX	100370	100405	GTGCGCTGAGGCACTGTCACGCAAAGAGACATTCAC	46.51	chrX:10528-181991
chrX	100446	100481	CGTGCCCAAGAGGAACGGGATGACATTCAACTGGGA	46.75	chrX:10528-181991
chrX	100530	100565	GGTGTTACTCGTGGTGGTAGAAGTGGAGGGCGTGTC	46.35	chrX:10528-181991
chrX	100598	100633	CGCCTCTCAGCCTATCTGCACCATGTCTCACACGTT	46.44	chrX:10528-181991
chrX	100634	100669	CAGTTGCAGCTCTTACCGTTTTGAAGGCGCACGTGG	46.82	chrX:10528-181991
chrX	100670	100705	GCAAGAAGTCCTGGGCAGCACAAGAAAGTCAATCAC	43.91	chrX:10528-181991
chrX	100711	100746	GACAGAGAGAGCAGGAGAGGAAGTGGGCCCCAGTAG	46.81	chrX:10528-181991
chrX	100759	100798	GAGCGTTGGGTGGGAACGTGGCACGAGAGAGAGAAATTAT	46.97	chrX:10528-181991
chrX	100870	100910	AAGAAACTATGTTGTTTAAAATGCCAGCGGAAAGTCCATGG	42.25	chrX:10528-181991
chrX	100915	100950	GAAAGAGTCCGGCAATGGCCAGGGAGTTAGCAGCTT	46.99	chrX:10528-181991
chrX	100951	100986	GGCGTAGTGTCTTCCCACTGTTTTGTCTGTCTTGAG	43.00	chrX:10528-181991
chrX	100987	101022	AATAGCATTCAACGCGACTGTGTTCCCGCAGCAGAC	46.19	chrX:10528-181991
chrX	101041	101076	CCTTGAGTGCCGGACGAGGTCAACATAGGCTTTCCG	46.87	chrX:10528-181991
chrX	101077	101112	TCACAGAATATGTTTGGGCAGGAAGATCGGAACACT	42.34	chrX:10528-181991
chrX	101153	101188	GTCGTCAGGGAAATGCCCGCCTCTGTGTGTGTTGTA	46.87	chrX:10528-181991
chrX	101214	101249	GGAGAGTTGGACGTAGGCCAGGTGTGAGGAGGAGAG	46.84	chrX:10528-181991
chrX	101355	101390	CGGTCCCGCTATTCCGGAATTGTGGGTTCACCTGAA	46.74	chrX:10528-181991
chrX	101516	101551	CTGGGATCCTAGTGTGTGCCCAGTCTCCTTCTCGTC	45.77	chrX:10528-181991
chrX	101556	101591	CGGGTTCCACCATCCTCCCATCCTAACGCATCGTTA	46.19	chrX:10528-181991
chrX	101634	101669	GGACCGCTTTCTGGTTTGTCAGGAAGGCAGGCTAGT	46.74	chrX:10528-181991
chrX	101824	101859	GGCAGGTGGGCATTTCTGGAGCAATACTGCCATCAA	46.20	chrX:10528-181991
chrX	102498	102533	CCGCCTTGTTGAGACTTGCCACCCTGTCTTGTTGTG	46.41	chrX:10528-181991
chrX	102659	102694	CACCGACCGATGAGTTCGGTGGCAAAGCTTGAGAAA	45.90	chrX:10528-181991
chrX	102851	102886	CGTGCCTCTCCTCCAGTGGGTCCCTCAGGTAGAATC	46.96	chrX:10528-181991
chrX	102924	102959	GAGGATGCATCCTTTGCAGGACCCGGTCTGGTACAG	46.65	chrX:10528-181991
chrX	102983	103018	GGCTTTCTGGCTTCTCCGAGGGTGTTCAGGAGTCTC	46.37	chrX:10528-181991
chrX	103057	103092	GGCACCGCTTCGCTCAATTCAGGAGTGGAGAAGGAA	46.82	chrX:10528-181991
chrX	103093	103128	GCTAGAGGACCCTCTGGAGGTGGCAGGTTTAATGTC	44.85	chrX:10528-181991
chrX	103175	103215	ATTTTGTAATCAACTGAAAGAAGGCAGAAGGAGTCGATGGG	42.50	chrX:10528-181991
chrX	103216	103251	CCTCTTAGGCCGGAAACCTTACAAGCATAGGACCAA	43.62	chrX:10528-181991
chrX	103252	103287	GGCAGAAAAGGTCCAGAGGGTTCATGGTCCTCCGTT	46.55	chrX:10528-181991
chrX	103344	103379	GTGCGCTGAGGCACTGTCACGCAAAGAGACATTCAC	46.51	chrX:10528-181991
chrX	103420	103455	CGTGCCCAAGAGGAACGGGATGACATTCAACTGGGA	46.75	chrX:10528-181991
chrX	103504	103539	GGTGTTACTCGTGGTGGTAGAAGTGGAGGGCGTGTC	46.35	chrX:10528-181991
chrX	103572	103607	CGCCTCTCAGCCTATCTGCACCATGTCTCACACGTT	46.44	chrX:10528-181991
chrX	103608	103643	CAGTTGCAGCTCTTACCGTTTTGAAGGCGCACGTGG	46.82	chrX:10528-181991
chrX	103644	103679	GCAAGAAGTCCTGGGCAGCACAAGAAAGTCAATCAC	43.91	chrX:10528-181991
chrX	103733	103772	GAGCGTTGGGTGGGAACGTGGCACGAGAGAGAGAAATTAT	46.97	chrX:10528-181991
chrX	103852	103892	AAGAAACTATGTTGTTTAAAATGCCAGCGGAAAGTCCATGG	42.25	chrX:10528-181991
chrX	103897	103932	GAAAGAGTCCGGCAATGGCCAGGGAGTTAGCAGCTT	46.99	chrX:10528-181991
chrX	103933	103968	GGCGTAGTGTCTTCCCACTGTTTTGTCTGTCTTGAG	43.00	chrX:10528-181991
chrX	103969	104004	AATAGCATTCAACGCGACTGTGTTCCCGCAGCAGAC	46.19	chrX:10528-181991
chrX	104023	104058	CCTTGAGTGCCGGACGAGGTCAACATAGGCTTTCCG	46.87	chrX:10528-181991
chrX	104059	104094	TCACAGAATATGTTTGGGCAGGAAGATCGGAACACT	42.34	chrX:10528-181991
chrX	104135	104170	GTCGTCAGGGAAATGCCCGCCTCTGTGTGTGTTGTA	46.87	chrX:10528-181991
chrX	104196	104231	GGAGAGTTGGACGTAGGCCAGGTGTGAGGAGGAGAG	46.84	chrX:10528-181991
chrX	104337	104372	CGGTCCCGCTATTCCGGAATTGTGGGTTCACCTGAA	46.74	chrX:10528-181991
chrX	104498	104533	CTGGGATCCTAGTGTGTGCCCAGTCTCCTTCTCGTC	45.77	chrX:10528-181991
chrX	104538	104573	CGGGTTCCACCATCCTCCCATCCTAACGCATCGTTA	46.19	chrX:10528-181991
chrX	104616	104651	GGACCGCTTTCTGGTTTGTCAGGAAGGCAGGCTAGT	46.74	chrX:10528-181991
chrX	104806	104841	GGCAGGTGGGCATTTCTGGAGCAATACTGCCATCAA	46.20	chrX:10528-181991
chrX	105480	105515	CCGCCTTGTTGAGACTTGCCACCCTGTCTTGTTGTG	46.41	chrX:10528-181991
chrX	105641	105676	CACCGACCGATGAGTTCGGTGGCAAAGCTTGAGAAA	45.90	chrX:10528-181991
chrX	105833	105868	CGTGCCTCTCCTCCAGTGGGTCCCTCAGGTAGAATC	46.96	chrX:10528-181991
chrX	105906	105941	GAGGATGCATCCTTTGCAGGACCCGGTCTGGTACAG	46.65	chrX:10528-181991
chrX	105965	106000	GGCTTTCTGGCTTCTCCGAGGGTGTTCAGGAGTCTC	46.37	chrX:10528-181991
chrX	106039	106074	GGCACCGCTTCGCTCAATTCAGGAGTGGAGAAGGAA	46.82	chrX:10528-181991
chrX	106075	106110	GCTAGAGGACCCTCTGGAGGTGGCAGGTTTAATGTC	44.85	chrX:10528-181991
chrX	106157	106197	ATTTTGTAATCAACTGAAAGAAGGCAGAAGGAGTCGATGGG	42.50	chrX:10528-181991
chrX	106198	106233	CCTCTTAGGCCGGAAACCTTACAAGCATAGGACCAA	43.62	chrX:10528-181991
chrX	106234	106269	GGCAGAAAAGGTCCAGAGGGTTCATGGTCCTCCGTT	46.55	chrX:10528-181991
chrX	106326	106361	GTGCGCTGAGGCACTGTCACGCAAAGAGACATTCAC	46.51	chrX:10528-181991
chrX	106402	106437	CGTGCCCAAGAGGAACGGGATGACATTCAACTGGGA	46.75	chrX:10528-181991
chrX	106486	106521	GGTGTTACTCGTGGTGGTAGAAGTGGAGGGCGTGTC	46.35	chrX:10528-181991
chrX	106554	106589	CGCCTCTCAGCCTATCTGCACCATGTCTCACACGTT	46.44	chrX:10528-181991
chrX	106590	106625	CAGTTGCAGCTCTTACCGTTTTGAAGGCGCACGTGG	46.82	chrX:10528-181991
chrX	106626	106661	GCAAGAAGTCCTGGGCAGCACAAGAAAGTCAATCAC	43.91	chrX:10528-181991
chrX	106667	106702	GACAGAGAGAGCAGGAGAGGAAGTGGGCCCCAGTAG	46.81	chrX:10528-181991
chrX	106715	106754	GAGCGTTGGGTGGGAACGTGGCACGAGAGAGAGAAATTAT	46.97	chrX:10528-181991
chrX	106824	106864	AAGAAACTATGTTGTTTAAAATGCCAGCGGAAAGTCCATGG	42.25	chrX:10528-181991
chrX	106869	106904	GAAAGAGTCCGGCAATGGCCAGGGAGTTAGCAGCTT	46.99	chrX:10528-181991
chrX	106905	106940	GGCGTAGTGTCTTCCCACTGTTTTGTCTGTCTTGAG	43.00	chrX:10528-181991
chrX	106941	106976	AATAGCATTCAACGCGACTGTGTTCCCGCAGCAGAC	46.19	chrX:10528-181991
chrX	106995	107030	CCTTGAGTGCCGGACGAGGTCAACATAGGCTTTCCG	46.87	chrX:10528-181991
chrX	107031	107066	TCACAGAATATGTTTGGGCAGGAAGATCGGAACACT	42.34	chrX:10528-181991
chrX	107107	107142	GTCGTCAGGGAAATGCCCGCCTCTGTGTGTGTTGTA	46.87	chrX:10528-181991
chrX	107168	107203	GGAGAGTTGGACGTAGGCCAGGTGTGAGGAGGAGAG	46.84	chrX:10528-181991
chrX	107309	107344	CGGTCCCGCTATTCCGGAATTGTGGGTTCACCTGAA	46.74	chrX:10528-181991
chrX	107470	107505	CTGGGATCCTAGTGTGTGCCCAGTCTCCTTCTCGTC	45.77	chrX:10528-181991
chrX	107510	107545	CGGGTTCCACCATCCTCCCATCCTAACGCATCGTTA	46.19	chrX:10528-181991
chrX	107588	107623	GGACCGCTTTCTGGTTTGTCAGGAAGGCAGGCTAGT	46.74	chrX:10528-181991
chrX	107778	107813	GGCAGGTGGGCATTTCTGGAGCAATACTGCCATCAA	46.20	chrX:10528-181991
chrX	108448	108483	CCGCCTTGTTGAGACTTGCCACCCTGTCTTGTTGTG	46.41	chrX:10528-181991
chrX	108609	108644	CACCGACCGATGAGTTCGGTGGCAAAGCTTGAGAAA	45.90	chrX:10528-181991
chrX	108801	108836	CGTGCCTCTCCTCCAGTGGGTCCCTCAGGTAGAATC	46.96	chrX:10528-181991
chrX	108874	108909	GAGGATGCATCCTTTGCAGGACCCGGTCTGGTACAG	46.65	chrX:10528-181991
chrX	108933	108968	GGCTTTCTGGCTTCTCCGAGGGTGTTCAGGAGTCTC	46.37	chrX:10528-181991
chrX	109007	109042	GGCACCGCTTCGCTCAATTCAGGAGTGGAGAAGGAA	46.82	chrX:10528-181991
chrX	109043	109078	GCTAGAGGACCCTCTGGAGGTGGCAGGTTTAATGTC	44.85	chrX:10528-181991
chrX	109121	109161	ATTTTGTAATCAACTGAAAGAAGGCAGAAGGAGTCGATGGG	42.50	chrX:10528-181991
chrX	109162	109197	CCTCTTAGGCCGGAAACCTTACAAGCATAGGACCAA	43.62	chrX:10528-181991
chrX	109198	109233	GGCAGAAAAGGTCCAGAGGGTTCATGGTCCTCCGTT	46.55	chrX:10528-181991
chrX	109290	109325	GTGCGCTGAGGCACTGTCACGCAAAGAGACATTCAC	46.51	chrX:10528-181991
chrX	109366	109401	CGTGCCCAAGAGGAACGGGATGACATTCAACTGGGA	46.75	chrX:10528-181991
chrX	109450	109485	GGTGTTACTCGTGGTGGTAGAAGTGGAGGGCGTGTC	46.35	chrX:10528-181991
chrX	109518	109553	CGCCTCTCAGCCTATCTGCACCATGTCTCACACGTT	46.44	chrX:10528-181991
chrX	109554	109589	CAGTTGCAGCTCTTACCGTTTTGAAGGCGCACGTGG	46.82	chrX:10528-181991
chrX	109590	109625	GCAAGAAGTCCTGGGCAGCACAAGAAAGTCAATCAC	43.91	chrX:10528-181991
chrX	109631	109666	GACAGAGAGAGCAGGAGAGGAAGTGGGCCCCAGTAG	46.81	chrX:10528-181991
chrX	109679	109718	GAGCGTTGGGTGGGAACGTGGCACGAGAGAGAGAAATTAT	46.97	chrX:10528-181991
chrX	109720	109760	AGATTGACAGAGAGAGAGAGAGAGAGAGAGAGAGAGAGAGA	42.16	chrX:10528-181991
chrX	109800	109840	AAGAAACTATGTTGTTTAAAATGCCAGCGGAAAGTCCATGG	42.25	chrX:10528-181991
chrX	109845	109880	GAAAGAGTCCGGCAATGGCCAGGGAGTTAGCAGCTT	46.99	chrX:10528-181991
chrX	109881	109916	GGCGTAGTGTCTTCCCACTGTTTTGTCTGTCTTGAG	43.00	chrX:10528-181991
chrX	109917	109952	AATAGCATTCAACGCGACTGTGTTCCCGCAGCAGAC	46.19	chrX:10528-181991
chrX	109971	110006	CCTTGAGTGCCGGACGAGGTCAACATAGGCTTTCCG	46.87	chrX:10528-181991
chrX	110007	110042	TCACAGAATATGTTTGGGCAGGAAGATCGGAACACT	42.34	chrX:10528-181991
chrX	110083	110118	GTCGTCAGGGAAATGCCCGCCTCTGTGTGTGTTGTA	46.87	chrX:10528-181991
chrX	110144	110179	GGAGAGTTGGACGTAGGCCAGGTGTGAGGAGGAGAG	46.84	chrX:10528-181991
chrX	110285	110320	CGGTCCCGCTATTCCGGAATTGTGGGTTCACCTGAA	46.74	chrX:10528-181991
chrX	110446	110481	CTGGGATCCTAGTGTGTGCCCAGTCTCCTTCTCGTC	45.77	chrX:10528-181991
chrX	110486	110521	CGGGTTCCACCATCCTCCCATCCTAACGCATCGTTA	46.19	chrX:10528-181991
chrX	110564	110599	GGACCGCTTTCTGGTTTGTCAGGAAGGCAGGCTAGT	46.74	chrX:10528-181991
chrX	110754	110789	GGCAGGTGGGCATTTCTGGAGCAATACTGCCATCAA	46.20	chrX:10528-181991
chrX	111428	111463	CCGCCTTGTTGAGACTTGCCACCCTGTCTTGTTGTG	46.41	chrX:10528-181991
chrX	111589	111624	CACCGACCGATGAGTTCGGTGGCAAAGCTTGAGAAA	45.90	chrX:10528-181991
chrX	111781	111816	CGTGCCTCTCCTCCAGTGGGTCCCTCAGGTAGAATC	46.96	chrX:10528-181991
chrX	111854	111889	GAGGATGCATCCTTTGCAGGACCCGGTCTGGTACAG	46.65	chrX:10528-181991
chrX	111913	111948	GGCTTTCTGGCTTCTCCGAGGGTGTTCAGGAGTCTC	46.37	chrX:10528-181991
chrX	111987	112022	GGCACCGCTTCGCTCAATTCAGGAGTGGAGAAGGAA	46.82	chrX:10528-181991
chrX	112023	112058	GCTAGAGGACCCTCTGGAGGTGGCAGGTTTAATGTC	44.85	chrX:10528-181991
chrX	112089	112129	ATTTTGTAATCAACTGAAAGAAGGCAGAAGGAGTCGATGGG	42.50	chrX:10528-181991
chrX	112130	112165	CCTCTTAGGCCGGAAACCTTACAAGCATAGGACCAA	43.62	chrX:10528-181991
chrX	112166	112201	GGCAGAAAAGGTCCAGAGGGTTCATGGTCCTCCGTT	46.55	chrX:10528-181991
chrX	112258	112293	GTGCGCTGAGGCACTGTCACGCAAAGAGACATTCAC	46.51	chrX:10528-181991
chrX	112334	112369	CGTGCCCAAGAGGAACGGGATGACATTCAACTGGGA	46.75	chrX:10528-181991
chrX	112418	112453	GGTGTTACTCGTGGTGGTAGAAGTGGAGGGCGTGTC	46.35	chrX:10528-181991
chrX	112486	112521	CGCCTCTCAGCCTATCTGCACCATGTCTCACACGTT	46.44	chrX:10528-181991
chrX	112522	112557	CAGTTGCAGCTCTTACCGTTTTGAAGGCGCACGTGG	46.82	chrX:10528-181991
chrX	112558	112593	GCAAGAAGTCCTGGGCAGCACAAGAAAGTCAATCAC	43.91	chrX:10528-181991
chrX	112645	112685	GAGAGCGTTGGGTGGGAACATGGCACGAGAGAGAGAAATTA	46.58	chrX:10528-181991
chrX	112686	112726	TGAGATTGAGAGAGAGAGAGAGAGAGAGAGAGAGAGAGAGA	42.02	chrX:10528-181991
chrX	112768	112808	AAGAAACTATGTTGTTTAAAATGCCAGCGGAAAGTCCATGG	42.25	chrX:10528-181991
chrX	112813	112848	GAAAGAGTCCGGCAATGGCCAGGGAGTTAGCAGCTT	46.99	chrX:10528-181991
chrX	112849	112884	GGCGTAGTGTCTTCCCACTGTTTTGTCTGTCTTGAG	43.00	chrX:10528-181991
chrX	112885	112920	AATAGCATTCAACGCGACTGTGTTCCCGCAGCAGAC	46.19	chrX:10528-181991
chrX	112939	112974	CCTTGAGTGCCGGACGAGGTCAACATAGGCTTTCCG	46.87	chrX:10528-181991
chrX	112975	113010	TCACAGAATATGTTTGGGCAGGAAGATCGGAACACT	42.34	chrX:10528-181991
chrX	113051	113086	GTCGTCAGGGAAATGCCCGCCTCTGTGTGTGTTGTA	46.87	chrX:10528-181991
chrX	113112	113147	GGAGAGTTGGACGTAGGCCAGGTGTGAGGAGGAGAG	46.84	chrX:10528-181991
chrX	113253	113288	CGGTCCCGCTATTCCGGAATTGTGGGTTCACCTGAA	46.74	chrX:10528-181991
chrX	113414	113449	CTGGGATCCTAGTGTGTGCCCAGTCTCCTTCTCGTC	45.77	chrX:10528-181991
chrX	113454	113489	CGGGTTCCACCATCCTCCCATCCTAACGCATCGTTA	46.19	chrX:10528-181991
chrX	113532	113567	GGACCGCTTTCTGGTTTGTCAGGAAGGCAGGCTAGT	46.74	chrX:10528-181991
chrX	113722	113757	GGCAGGTGGGCATTTCTGGAGCAATACTGCCATCAA	46.20	chrX:10528-181991
chrX	114396	114431	CCGCCTTGTTGAGACTTGCCACCCTGTCTTGTTGTG	46.41	chrX:10528-181991
chrX	114557	114592	CACCGACCGATGAGTTCGGTGGCAAAGCTTGAGAAA	45.90	chrX:10528-181991
chrX	114749	114784	CGTGCCTCTCCTCCAGTGGGTCCCTCAGGTAGAATC	46.96	chrX:10528-181991
chrX	114822	114857	GAGGATGCATCCTTTGCAGGACCCGGTCTGGTACAG	46.65	chrX:10528-181991
chrX	114881	114916	GGCTTTCTGGCTTCTCCGAGGGTGTTCAGGAGTCTC	46.37	chrX:10528-181991
chrX	114955	114990	GGCACCGCTTCGCTCAATTCAGGAGTGGAGAAGGAA	46.82	chrX:10528-181991
chrX	114991	115026	GCTAGAGGACCCTCTGGAGGTGGCAGGTTTAATGTC	44.85	chrX:10528-181991
chrX	115065	115105	ATTTTGTAATCAACTGAAAGAAGGCAGAAGGAGTCGATGGG	42.50	chrX:10528-181991
chrX	115106	115141	CCTCTTAGGCCGGAAACCTTACAAGCATAGGACCAA	43.62	chrX:10528-181991
chrX	115142	115177	GGCAGAAAAGGTCCAGAGGGTTCATGGTCCTCCGTT	46.55	chrX:10528-181991
chrX	115234	115269	GTGCGCTGAGGCACTGTCACGCAAAGAGACATTCAC	46.51	chrX:10528-181991
chrX	115310	115345	CGTGCCCAAGAGGAACGGGATGACATTCAACTGGGA	46.75	chrX:10528-181991
chrX	115394	115429	GGTGTTACTCGTGGTGGTAGAAGTGGAGGGCGTGTC	46.35	chrX:10528-181991
chrX	115462	115497	CGCCTCTCAGCCTATCTGCACCATGTCTCACACGTT	46.44	chrX:10528-181991
chrX	115498	115533	CAGTTGCAGCTCTTACCGTTTTGAAGGCGCACGTGG	46.82	chrX:10528-181991
chrX	115534	115569	GCAAGAAGTCCTGGGCAGCACAAGAAAGTCAATCAC	43.91	chrX:10528-181991
chrX	115575	115610	GACAGAGAGAGCAGGAGAGGAAGTGGGCCCCAGTAG	46.81	chrX:10528-181991
chrX	115623	115662	GAGCGTTGGGTGGGAACGTGGCACGAGAGAGAGAAATTAT	46.97	chrX:10528-181991
chrX	115732	115772	AAGAAACTATGTTGTTTAAAATGCCAGCGGAAAGTCCATGG	42.25	chrX:10528-181991
chrX	115777	115812	GAAAGAGTCCGGCAATGGCCAGGGAGTTAGCAGCTT	46.99	chrX:10528-181991
chrX	115813	115848	GGCGTAGTGTCTTCCCACTGTTTTGTCTGTCTTGAG	43.00	chrX:10528-181991
chrX	115849	115884	AATAGCATTCAACGCGACTGTGTTCCCGCAGCAGAC	46.19	chrX:10528-181991
chrX	115903	115938	CCTTGAGTGCCGGACGAGGTCAACATAGGCTTTCCG	46.87	chrX:10528-181991
chrX	115939	115974	TCACAGAATATGTTTGGGCAGGAAGATCGGAACACT	42.34	chrX:10528-181991
chrX	116015	116050	GTCGTCAGGGAAATGCCCGCCTCTGTGTGTGTTGTA	46.87	chrX:10528-181991
chrX	116076	116111	GGAGAGTTGGACGTAGGCCAGGTGTGAGGAGGAGAG	46.84	chrX:10528-181991
chrX	116217	116252	CGGTCCCGCTATTCCGGAATTGTGGGTTCACCTGAA	46.74	chrX:10528-181991
chrX	116378	116413	CTGGGATCCTAGTGTGTGCCCAGTCTCCTTCTCGTC	45.77	chrX:10528-181991
chrX	116418	116453	CGGGTTCCACCATCCTCCCATCCTAACGCATCGTTA	46.19	chrX:10528-181991
chrX	116496	116531	GGACCGCTTTCTGGTTTGTCAGGAAGGCAGGCTAGT	46.74	chrX:10528-181991
chrX	116686	116721	GGCAGGTGGGCATTTCTGGAGCAATACTGCCATCAA	46.20	chrX:10528-181991
chrX	117355	117390	CCGCCTTGTTGAGACTTGCCACCCTGTCTTGTTGTG	46.41	chrX:10528-181991
chrX	117516	117551	CACCGACCGATGAGTTCGGTGGCAAAGCTTGAGAAA	45.90	chrX:10528-181991
chrX	117708	117743	CGTGCCTCTCCTCCAGTGGGTCCCTCAGGTAGAATC	46.96	chrX:10528-181991
chrX	117781	117816	GAGGATGCATCCTTTGCAGGACCCGGTCTGGTACAG	46.65	chrX:10528-181991
chrX	117840	117875	GGCTTTCTGGCTTCTCCGAGGGTGTTCAGGAGTCTC	46.37	chrX:10528-181991
chrX	117913	117948	CGCACCGCTTCGCTCAATTCAGGAGTGGAGAAGGAA	46.85	chrX:10528-181991
chrX	117949	117984	GCTAGAGGACCCTCTGGAGGTGGCAGGTTTAATGTC	44.85	chrX:10528-181991
chrX	118035	118075	ATTTTGTAATCAACTGAAAGAAGGCAGAAGGAGTCGATGGG	42.50	chrX:10528-181991
chrX	118076	118111	CCTCTTAGGCCGGAAACCTTACAAGCATAGGACCAA	43.62	chrX:10528-181991
chrX	118112	118147	GGCAGAAAAGGTCCAGAGGGTTCATGGTCCTCCGTT	46.55	chrX:10528-181991
chrX	118204	118239	GTGCGCTGAGGCACTGTCACGCAAAGAGACATTCAC	46.51	chrX:10528-181991
chrX	118280	118315	CGTGCCCAAGAGGAACGGGATGACATTCAACTGGGA	46.75	chrX:10528-181991
chrX	118364	118399	GGTGTTACTCGTGGTGGTAGAAGTGGAGGGCGTGTC	46.35	chrX:10528-181991
chrX	118432	118467	CGCCTCTCAGCCTATCTGCACCATGTCTCACACGTT	46.44	chrX:10528-181991
chrX	118468	118503	CAGTTGCAGCTCTTACCGTTTTGAAGGCGCACGTGG	46.82	chrX:10528-181991
chrX	118504	118539	GCAAGAAGTCCTGGGCAGCACAAGAAAGTCAATCAC	43.91	chrX:10528-181991
chrX	118593	118632	GAGCGTTGGGTGGGAACGTGGCACGAGAGAGAGAAATTAT	46.97	chrX:10528-181991
chrX	118706	118746	AAGAAACTATGTTGTTTAAAATGCCAGCGGAAAGTCCATGG	42.25	chrX:10528-181991
chrX	118751	118786	GAAAGAGTCCGGCAATGGCCAGGGAGTTAGCAGCTT	46.99	chrX:10528-181991
chrX	118787	118822	GGCGTAGTGTCTTCCCACTGTTTTGTCTGTCTTGAG	43.00	chrX:10528-181991
chrX	118823	118858	AATAGCATTCAACGCGACTGTGTTCCCGCAGCAGAC	46.19	chrX:10528-181991
chrX	118877	118912	CCTTGAGTGCCGGACGAGGTCAACATAGGCTTTCCG	46.87	chrX:10528-181991
chrX	118913	118948	TCACAGAATATGTTTGGGCAGGAAGATCGGAACACT	42.34	chrX:10528-181991
chrX	118989	119024	GTCGTCAGGGAAATGCCCGCCTCTGTGTGTGTTGTA	46.87	chrX:10528-181991
chrX	119050	119085	GGAGAGTTGGACGTAGGCCAGGTGTGAGGAGGAGAG	46.84	chrX:10528-181991
chrX	119191	119226	CGGTCCCGCTATTCCGGAATTGTGGGTTCACCTGAA	46.74	chrX:10528-181991
chrX	119352	119387	CTGGGATCCTAGTGTGTGCCCAGTCTCCTTCTCGTC	45.77	chrX:10528-181991
chrX	119392	119427	CGGGTTCCACCATCCTCCCATCCTAACGCATCGTTA	46.19	chrX:10528-181991
chrX	119470	119505	GGACCGCTTTCTGGTTTGTCAGGAAGGCAGGCTAGT	46.74	chrX:10528-181991
chrX	119660	119695	GGCAGGTGGGCATTTCTGGAGCAATACTGCCATCAA	46.20	chrX:10528-181991
chrX	120329	120364	CCGCCTTGTTGAGACTTGCCACCCTGTCTTGTTGTG	46.41	chrX:10528-181991
chrX	120490	120525	CACCGACCGATGAGTTCGGTGGCAAAGCTTGAGAAA	45.90	chrX:10528-181991
chrX	120682	120717	CGTGCCTCTCCTCCAGTGGGTCCCTCAGGTAGAATC	46.96	chrX:10528-181991
chrX	120755	120790	GAGGATGCATCCTTTGCAGGACCCGGTCTGGTACAG	46.65	chrX:10528-181991
chrX	120814	120849	GGCTTTCTGGCTTCTCCGAGGGTGTTCAGGAGTCTC	46.37	chrX:10528-181991
chrX	120888	120923	GGCACCGCTTCGCTCAATTCAGGAGTGGAGAAGGAA	46.82	chrX:10528-181991
chrX	120924	120959	GCTAGAGGACCCTCTGGAGGTGGCAGGTTTAATGTC	44.85	chrX:10528-181991
chrX	120998	121038	ATTTTGTAATCAACTGAAAGAAGGCAGAAGGAGTCGATGGG	42.50	chrX:10528-181991
chrX	121039	121074	CCTCTTAGGCCGGAAACCTTACAAGCATAGGACCAA	43.62	chrX:10528-181991
chrX	121075	121110	GGCAGAAAAGGTCCAGAGGGTTCATGGTCCTCCGTT	46.55	chrX:10528-181991
chrX	121167	121202	GTGCGCTGAGGCACTGTCACGCAAAGAGACATTCAC	46.51	chrX:10528-181991
chrX	121243	121278	CGTGCCCAAGAGGAACGGGATGACATTCAACTGGGA	46.75	chrX:10528-181991
chrX	121327	121362	GGTGTTACTCGTGGTGGTAGAAGTGGAGGGCGTGTC	46.35	chrX:10528-181991
chrX	121395	121430	CGCCTCTCAGCCTATCTGCACCATGTCTCACACGTT	46.44	chrX:10528-181991
chrX	121431	121466	CAGTTGCAGCTCTTACCGTTTTGAAGGCGCACGTGG	46.82	chrX:10528-181991
chrX	121467	121502	GCAAGAAGTCCTGGGCAGCACAAGAAAGTCAATCAC	43.91	chrX:10528-181991
chrX	121508	121543	GACAGAGAGAGCAGGAGAGGAAGTGGGCCCCAGTAG	46.81	chrX:10528-181991
chrX	121556	121595	GAGCGTTGGGTGGGAACGTGGCACGAGAGAGAGAAATTAT	46.97	chrX:10528-181991
chrX	121665	121705	AAGAAACTATGTTGTTTAAAATGCCAGCGGAAAGTCCATGG	42.25	chrX:10528-181991
chrX	121710	121745	GAAAGAGTCCGGCAATGGCCAGGGAGTTAGCAGCTT	46.99	chrX:10528-181991
chrX	121746	121781	GGCGTAGTGTCTTCCCACTGTTTTGTCTGTCTTGAG	43.00	chrX:10528-181991
chrX	121782	121817	AATAGCATTCAACGCGACTGTGTTCCCGCAGCAGAC	46.19	chrX:10528-181991
chrX	121836	121871	CCTTGAGTGCCGGACGAGGTCAACATAGGCTTTCCG	46.87	chrX:10528-181991
chrX	121872	121907	TCACAGAATATGTTTGGGCAGGAAGATCGGAACACT	42.34	chrX:10528-181991
chrX	121948	121983	GTCGTCAGGGAAATGCCCGCCTCTGTGTGTGTTGTA	46.87	chrX:10528-181991
chrX	122009	122044	GGAGAGTTGGACGTAGGCCAGGTGTGAGGAGGAGAG	46.84	chrX:10528-181991
chrX	122150	122185	CGGTCCCGCTATTCCGGAATTGTGGGTTCACCTGAA	46.74	chrX:10528-181991
chrX	122311	122346	CTGGGATCCTAGTGTGTGCCCAGTCTCCTTCTCGTC	45.77	chrX:10528-181991
chrX	122351	122386	CGGGTTCCACCATCCTCCCATCCTAACGCATCGTTA	46.19	chrX:10528-181991
chrX	122429	122464	GGACCGCTTTCTGGTTTGTCAGGAAGGCAGGCTAGT	46.74	chrX:10528-181991
chrX	122619	122654	GGCAGGTGGGCATTTCTGGAGCAATACTGCCATCAA	46.20	chrX:10528-181991
chrX	123294	123329	CCGCCTTGTTGAGACTTGCCACCCTGTCTTGTTGTG	46.41	chrX:10528-181991
chrX	123455	123490	CACCGACCGATGAGTTCGGTGGCAAAGCTTGAGAAA	45.90	chrX:10528-181991
chrX	123647	123682	CGTGCCTCTCCTCCAGTGGGTCCCTCAGGTAGAATC	46.96	chrX:10528-181991
chrX	123720	123755	GAGGATGCATCCTTTGCAGGACCCGGTCTGGTACAG	46.65	chrX:10528-181991
chrX	123779	123814	GGCTTTCTGGCTTCTCCGAGGGTGTTCAGGAGTCTC	46.37	chrX:10528-181991
chrX	123853	123888	GGCACCGCTTCGCTCAATTCAGGAGTGGAGAAGGAA	46.82	chrX:10528-181991
chrX	123889	123924	GCTAGAGGACCCTCTGGAGGTGGCAGGTTTAATGTC	44.85	chrX:10528-181991
chrX	123959	123999	ATTTTGTAATCAACTGAAAGAAGGCAGAAGGAGTCGATGGG	42.50	chrX:10528-181991
chrX	124000	124035	CCTCTTAGGCCGGAAACCTTACAAGCATAGGACCAA	43.62	chrX:10528-181991
chrX	124036	124071	GGCAGAAAAGGTCCAGAGGGTTCATGGTCCTCCGTT	46.55	chrX:10528-181991
chrX	124128	124163	GTGCGCTGAGGCACTGTCACGCAAAGAGACATTCAC	46.51	chrX:10528-181991
chrX	124204	124239	CGTGCCCAAGAGGAACGGGATGACATTCAACTGGGA	46.75	chrX:10528-181991
chrX	124288	124323	GGTGTTACTCGTGGTGGTAGAAGTGGAGGGCGTGTC	46.35	chrX:10528-181991
chrX	124356	124391	CGCCTCTCAGCCTATCTGCACCATGTCTCACACGTT	46.44	chrX:10528-181991
chrX	124392	124427	CAGTTGCAGCTCTTACCGTTTTGAAGGCGCACGTGG	46.82	chrX:10528-181991
chrX	124428	124463	GCAAGAAGTCCTGGGCAGCACAAGAAAGTCAATCAC	43.91	chrX:10528-181991
chrX	124469	124504	GACAGAGAGAGCAGGAGAGGAAGTGGGCCCCAGTAG	46.81	chrX:10528-181991
chrX	124517	124556	GAGCGTTGGGTGGGAACGTGGCACGAGAGAGAGAAATTAT	46.97	chrX:10528-181991
chrX	124620	124660	AAGAAACTATGTTGTTTAAAATGCCAGCGGAAAGTCCATGG	42.25	chrX:10528-181991
chrX	124665	124700	GAAAGAGTCCGGCAATGGCCAGGGAGTTAGCAGCTT	46.99	chrX:10528-181991
chrX	124701	124736	GGCGTAGTGTCTTCCCACTGTTTTGTCTGTCTTGAG	43.00	chrX:10528-181991
chrX	124737	124772	AATAGCATTCAACGCGACTGTGTTCCCGCAGCAGAC	46.19	chrX:10528-181991
chrX	124791	124826	CCTTGAGTGCCGGACGAGGTCAACATAGGCTTTCCG	46.87	chrX:10528-181991
chrX	124827	124862	TCACAGAATATGTTTGGGCAGGAAGATCGGAACACT	42.34	chrX:10528-181991
chrX	124903	124938	GTCGTCAGGGAAATGCCCGCCTCTGTGTGTGTTGTA	46.87	chrX:10528-181991
chrX	124964	124999	GGAGAGTTGGACGTAGGCCAGGTGTGAGGAGGAGAG	46.84	chrX:10528-181991
chrX	125105	125140	CGGTCCCGCTATTCCGGAATTGTGGGTTCACCTGAA	46.74	chrX:10528-181991
chrX	125266	125301	CTGGGATCCTAGTGTGTGCCCAGTCTCCTTCTCGTC	45.77	chrX:10528-181991
chrX	125306	125341	CGGGTTCCACCATCCTCCCATCCTAACGCATCGTTA	46.19	chrX:10528-181991
chrX	125384	125419	GGACCGCTTTCTGGTTTGTCAGGAAGGCAGGCTAGT	46.74	chrX:10528-181991
chrX	125574	125609	GGCAGGTGGGCATTTCTGGAGCAATACTGCCATCAA	46.20	chrX:10528-181991
chrX	126249	126284	CCGCCTTGTTGAGACTTGCCACCCTGTCTTGTTGTG	46.41	chrX:10528-181991
chrX	126410	126445	CACCGACCGATGAGTTCGGTGGCAAAGCTTGAGAAA	45.90	chrX:10528-181991
chrX	126602	126637	CGTGCCTCTCCTCCAGTGGGTCCCTCAGGTAGAATC	46.96	chrX:10528-181991
chrX	126675	126710	GAGGATGCATCCTTTGCAGGACCCGGTCTGGTACAG	46.65	chrX:10528-181991
chrX	126734	126769	GGCTTTCTGGCTTCTCCGAGGGTGTTCAGGAGTCTC	46.37	chrX:10528-181991
chrX	126808	126843	GGCACCGCTTCGCTCAATTCAGGAGTGGAGAAGGAA	46.82	chrX:10528-181991
chrX	126844	126879	GCTAGAGGACCCTCTGGAGGTGGCAGGTTTAATGTC	44.85	chrX:10528-181991
chrX	126926	126966	ATTTTGTAATCAACTGAAAGAAGGCAGAAGGAGTCGATGGG	42.50	chrX:10528-181991
chrX	126967	127002	CCTCTTAGGCCGGAAACCTTACAAGCATAGGACCAA	43.62	chrX:10528-181991
chrX	127003	127038	GGCAGAAAAGGTCCAGAGGGTTCATGGTCCTCCGTT	46.55	chrX:10528-181991
chrX	127095	127130	GTGCGCTGAGGCACTGTCACGCAAAGAGACATTCAC	46.51	chrX:10528-181991
chrX	127171	127206	CGTGCCCAAGAGGAACGGGATGACATTCAACTGGGA	46.75	chrX:10528-181991
chrX	127255	127290	GGTGTTACTCGTGGTGGTAGAAGTGGAGGGCGTGTC	46.35	chrX:10528-181991
chrX	127323	127358	CGCCTCTCAGCCTATCTGCACCATGTCTCACACGTT	46.44	chrX:10528-181991
chrX	127359	127394	CAGTTGCAGCTCTTACCGTTTTGAAGGCGCACGTGG	46.82	chrX:10528-181991
chrX	127395	127430	GCAAGAAGTCCTGGGCAGCACAAGAAAGTCAATCAC	43.91	chrX:10528-181991
chrX	127436	127471	GACAGAGAGAGCAGGAGAGGAAGTGGGCCCCAGTAG	46.81	chrX:10528-181991
chrX	127484	127523	GAGCGTTGGGTGGGAACGTGGCACGAGAGAGAGAAATTAT	46.97	chrX:10528-181991
chrX	127593	127633	AAGAAACTATGTTGTTTAAAATGCCAGCGGAAAGTCCATGG	42.25	chrX:10528-181991
chrX	127638	127673	GAAAGAGTCCGGCAATGGCCAGGGAGTTAGCAGCTT	46.99	chrX:10528-181991
chrX	127674	127709	GGCGTAGTGTCTTCCCACTGTTTTGTCTGTCTTGAG	43.00	chrX:10528-181991
chrX	127710	127745	AATAGCATTCAACGCGACTGTGTTCCCGCAGCAGAC	46.19	chrX:10528-181991
chrX	127764	127799	CCTTGAGTGCCGGACGAGGTCAACATAGGCTTTCCG	46.87	chrX:10528-181991
chrX	127800	127835	TCACAGAATATGTTTGGGCAGGAAGATCGGAACACT	42.34	chrX:10528-181991
chrX	127876	127911	GTCGTCAGGGAAATGCCCGCCTCTGTGTGTGTTGTA	46.87	chrX:10528-181991
chrX	127937	127972	GGAGAGTTGGACGTAGGCCAGGTGTGAGGAGGAGAG	46.84	chrX:10528-181991
chrX	128078	128113	CGGTCCCGCTATTCCGGAATTGTGGGTTCACCTGAA	46.74	chrX:10528-181991
chrX	128239	128274	CTGGGATCCTAGTGTGTGCCCAGTCTCCTTCTCGTC	45.77	chrX:10528-181991
chrX	128279	128314	CGGGTTCCACCATCCTCCCATCCTAACGCATCGTTA	46.19	chrX:10528-181991
chrX	128357	128392	GGACCGCTTTCTGGTTTGTCAGGAAGGCAGGCTAGT	46.74	chrX:10528-181991
chrX	128547	128582	GGCAGGTGGGCATTTCTGGAGCAATACTGCCATCAA	46.20	chrX:10528-181991
chrX	129222	129257	CCGCCTTGTTGAGACTTGCCACCCTGTCTTGTTGTG	46.41	chrX:10528-181991
chrX	129383	129418	CACCGACCGATGAGTTCGGTGGCAAAGCTTGAGAAA	45.90	chrX:10528-181991
chrX	129575	129610	CGTGCCTCTCCTCCAGTGGGTCCCTCAGGTAGAATC	46.96	chrX:10528-181991
chrX	129648	129683	GAGGATGCATCCTTTGCAGGACCCGGTCTGGTACAG	46.65	chrX:10528-181991
chrX	129707	129742	GGCTTTCTGGCTTCTCCGAGGGTGTTCAGGAGTCTC	46.37	chrX:10528-181991
chrX	129781	129816	GGCACCGCTTCGCTCAATTCAGGAGTGGAGAAGGAA	46.82	chrX:10528-181991
chrX	129817	129852	GCTAGAGGACCCTCTGGAGGTGGCAGGTTTAATGTC	44.85	chrX:10528-181991
chrX	129899	129939	ATTTTGTAATCAACTGAAAGAAGGCAGAAGGAGTCGATGGG	42.50	chrX:10528-181991
chrX	129940	129975	CCTCTTAGGCCGGAAACCTTACAAGCATAGGACCAA	43.62	chrX:10528-181991
chrX	129976	130011	GGCAGAAAAGGTCCAGAGGGTTCATGGTCCTCCGTT	46.55	chrX:10528-181991
chrX	130068	130103	GTGCGCTGAGGCACTGTCACGCAAAGAGACATTCAC	46.51	chrX:10528-181991
chrX	130144	130179	CGTGCCCAAGAGGAACGGGATGACATTCAACTGGGA	46.75	chrX:10528-181991
chrX	130228	130263	GGTGTTACTCGTGGTGGTAGAAGTGGAGGGCGTGTC	46.35	chrX:10528-181991
chrX	130296	130331	CGCCTCTCAGCCTATCTGCACCATGTCTCACACGTT	46.44	chrX:10528-181991
chrX	130332	130367	CAGTTGCAGCTCTTACCGTTTTGAAGGCGCACGTGG	46.82	chrX:10528-181991
chrX	130368	130403	GCAAGAAGTCCTGGGCAGCACAAGAAAGTCAATCAC	43.91	chrX:10528-181991
chrX	130409	130444	GACAGAGAGAGCAGGAGAGGAAGTGGGCCCCAGTAG	46.81	chrX:10528-181991
chrX	130457	130496	GAGCGTTGGGTGGGAACGTGGCACGAGAGAGAGAAATTAT	46.97	chrX:10528-181991
chrX	130566	130606	AAGAAACTATGTTGTTTAAAATGCCAGCGGAAAGTCCATGG	42.25	chrX:10528-181991
chrX	130611	130646	GAAAGAGTCCGGCAATGGCCAGGGAGTTAGCAGCTT	46.99	chrX:10528-181991
chrX	130647	130682	GGCGTAGTGTCTTCCCACTGTTTTGTCTGTCTTGAG	43.00	chrX:10528-181991
chrX	130683	130718	AATAGCATTCAACGCGACTGTGTTCCCGCAGCAGAC	46.19	chrX:10528-181991
chrX	130737	130772	CCTTGAGTGCCGGACGAGGTCAACATAGGCTTTCCG	46.87	chrX:10528-181991
chrX	130773	130808	TCACAGAATATGTTTGGGCAGGAAGATCGGAACACT	42.34	chrX:10528-181991
chrX	130849	130884	GTCGTCAGGGAAATGCCCGCCTCTGTGTGTGTTGTA	46.87	chrX:10528-181991
chrX	130910	130945	GGAGAGTTGGACGTAGGCCAGGTGTGAGGAGGAGAG	46.84	chrX:10528-181991
chrX	131051	131086	CGGTCCCGCTATTCCGGAATTGTGGGTTCACCTGAA	46.74	chrX:10528-181991
chrX	131212	131247	CTGGGATCCTAGTGTGTGCCCAGTCTCCTTCTCGTC	45.77	chrX:10528-181991
chrX	131252	131287	CGGGTTCCACCATCCTCCCATCCTAACGCATCGTTA	46.19	chrX:10528-181991
chrX	131330	131365	GGACCGCTTTCTGGTTTGTCAGGAAGGCAGGCTAGT	46.74	chrX:10528-181991
chrX	131520	131555	GGCAGGTGGGCATTTCTGGAGCAATACTGCCATCAA	46.20	chrX:10528-181991
chrX	132195	132230	CCGCCTTGTTGAGACTTGCCACCCTGTCTTGTTGTG	46.41	chrX:10528-181991
chrX	132355	132390	GCACCGACCGATGAGTTTGGTGGCAAAGCTTGAGAA	46.27	chrX:10528-181991
chrX	132548	132583	CGTGCCTCTCCTCCAGTGGGTCCCTCAGGTAGAATC	46.96	chrX:10528-181991
chrX	132621	132656	GAGGATGCATCCTTTGCAGGACCCGGTCTGGTACAG	46.65	chrX:10528-181991
chrX	132680	132715	GGCTTTCTGGCTTCTCCGAGGGTGTTCAGGAGTCTC	46.37	chrX:10528-181991
chrX	132754	132789	GGCACCGCTTCGCTCAATTCAGGAGTGGAGAAGGAA	46.82	chrX:10528-181991
chrX	132790	132825	GCTAGAGGACCCTCTGGAGGTGGCAGGTTTAATGTC	44.85	chrX:10528-181991
chrX	132876	132916	ATTTTGTAATCAACTGAAAGAAGGCAGAAGGAGTCGATGGG	42.50	chrX:10528-181991
chrX	132917	132952	CCTCTTAGGCCGGAAACCTTACAAGCATAGGACCAA	43.62	chrX:10528-181991
chrX	132953	132988	GGCAGAAAAGGTCCAGAGGGTTCATGGTCCTCCGTT	46.55	chrX:10528-181991
chrX	133045	133080	GTGCGCTGAGGCACTGTCACGCAAAGAGACATTCAC	46.51	chrX:10528-181991
chrX	133121	133156	CGTGCCCAAGAGGAACGGGATGACATTCAACTGGGA	46.75	chrX:10528-181991
chrX	133205	133240	GGTGTTACTCGTGGTGGTAGAAGTGGAGGGCGTGTC	46.35	chrX:10528-181991
chrX	133273	133308	CGCCTCTCAGCCTATCTGCACCATGTCTCACACGTT	46.44	chrX:10528-181991
chrX	133309	133344	CAGTTGCAGCTCTTACCGTTTTGAAGGCGCACGTGG	46.82	chrX:10528-181991
chrX	133345	133380	GCAAGAAGTCCTGGGCAGCACAAGAAAGTCAATCAC	43.91	chrX:10528-181991
chrX	133386	133421	GACAGAGAGAGCAGGAGAGGAAGTGGGCCCCAGTAG	46.81	chrX:10528-181991
chrX	133434	133473	GAGCGTTGGGTGGGAACGTGGCACGAGAGAGAGAAATTAT	46.97	chrX:10528-181991
chrX	133539	133579	AAGAAACTATGTTGTTTAAAATGCCAGCGGAAAGTCCATGG	42.25	chrX:10528-181991
chrX	133584	133619	GAAAGAGTCCGGCAATGGCCAGGGAGTTAGCAGCTT	46.99	chrX:10528-181991
chrX	133620	133655	GGCGTAGTGTCTTCCCACTGTTTTGTCTGTCTTGAG	43.00	chrX:10528-181991
chrX	133656	133691	AATAGCATTCAACGCGACTGTGTTCCCGCAGCAGAC	46.19	chrX:10528-181991
chrX	133710	133745	CCTTGAGTGCCGGACGAGGTCAACATAGGCTTTCCG	46.87	chrX:10528-181991
chrX	133746	133781	TCACAGAATATGTTTGGGCAGGAAGATCGGAACACT	42.34	chrX:10528-181991
chrX	133822	133857	GTCGTCAGGGAAATGCCCGCCTCTGTGTGTGTTGTA	46.87	chrX:10528-181991
chrX	133883	133918	GGAGAGTTGGACGTAGGCCAGGTGTGAGGAGGAGAG	46.84	chrX:10528-181991
chrX	134024	134059	CGGTCCCGCTATTCCGGAATTGTGGGTTCACCTGAA	46.74	chrX:10528-181991
chrX	134185	134220	CTGGGATCCTAGTGTGTGCCCAGTCTCCTTCTCGTC	45.77	chrX:10528-181991
chrX	134225	134260	CGGGTTCCACCATCCTCCCATCCTAACGCATCGTTA	46.19	chrX:10528-181991
chrX	134303	134338	GGACCGCTTTCTGGTTTGTCAGGAAGGCAGGCTAGT	46.74	chrX:10528-181991
chrX	134486	134521	GGGGAAGGGCAGGTGGGCATTTCTGGAGCAATATTG	46.32	chrX:10528-181991
chrX	135167	135202	CCGCCTTGTTGAGACTTGCCACCCTGTCTTGTTGTG	46.41	chrX:10528-181991
chrX	135328	135363	CACCGACCGATGAGTTCGGTGGCAAAGCTTGAGAAA	45.90	chrX:10528-181991
chrX	135520	135555	CGTGCCTCTCCTCCAGTGGGTCCCTCAGGTAGAATC	46.96	chrX:10528-181991
chrX	135593	135628	GAGGATGCATCCTTTGCAGGACCCGGTCTGGTACAG	46.65	chrX:10528-181991
chrX	135652	135687	GGCTTTCTGGCTTCTCCGAGGGTGTTCAGGAGTCTC	46.37	chrX:10528-181991
chrX	135726	135761	GGCACCGCTTCGCTCAATTCAGGAGTGGAGAAGGAA	46.82	chrX:10528-181991
chrX	135762	135797	GCTAGAGGACCCTCTGGAGGTGGCAGGTTTAATGTC	44.85	chrX:10528-181991
chrX	135852	135892	ATTTTGTAATCAACTGAAAGAAGGCAGAAGGAGTCGATGGG	42.50	chrX:10528-181991
chrX	135893	135928	CCTCTTAGGCCGGAAACCTTACAAGCATAGGACCAA	43.62	chrX:10528-181991
chrX	135929	135964	GGCAGAAAAGGTCCAGAGGGTTCATGGTCCTCCGTT	46.55	chrX:10528-181991
chrX	136021	136056	GTGCGCTGAGGCACTGTCACGCAAAGAGACATTCAC	46.51	chrX:10528-181991
chrX	136097	136132	CGTGCCCAAGAGGAACGGGATGACATTCAACTGGGA	46.75	chrX:10528-181991
chrX	136181	136216	GGTGTTACTCGTGGTGGTAGAAGTGGAGGGCGTGTC	46.35	chrX:10528-181991
chrX	136249	136284	CGCCTCTCAGCCTATCTGCACCATGTCTCACACGTT	46.44	chrX:10528-181991
chrX	136285	136320	CAGTTGCAGCTCTTACCGTTTTGAAGGCGCACGTGG	46.82	chrX:10528-181991
chrX	136321	136356	GCAAGAAGTCCTGGGCAGCACAAGAAAGTCAATCAC	43.91	chrX:10528-181991
chrX	136362	136397	GACAGAGAGAGCAGGAGAGGAAGTGGGCCCCAGTAG	46.81	chrX:10528-181991
chrX	136410	136449	GAGCGTTGGGTGGGAACGTGGCACGAGAGAGAGAAATTAT	46.97	chrX:10528-181991
chrX	136519	136559	AAGAAACTATGTTGTTTAAAATGCCAGCGGAAAGTCCATGG	42.25	chrX:10528-181991
chrX	136564	136599	GAAAGAGTCCGGCAATGGCCAGGGAGTTAGCAGCTT	46.99	chrX:10528-181991
chrX	136600	136635	GGCGTAGTGTCTTCCCACTGTTTTGTCTGTCTTGAG	43.00	chrX:10528-181991
chrX	136636	136671	AATAGCATTCAACGCGACTGTGTTCCCGCAGCAGAC	46.19	chrX:10528-181991
chrX	136690	136725	CCTTGAGTGCCGGACGAGGTCAACATAGGCTTTCCG	46.87	chrX:10528-181991
chrX	136726	136761	TCACAGAATATGTTTGGGCAGGAAGATCGGAACACT	42.34	chrX:10528-181991
chrX	136802	136837	GTCGTCAGGGAAATGCCCGCCTCTGTGTGTGTTGTA	46.87	chrX:10528-181991
chrX	136863	136898	GGAGAGTTGGACGTAGGCCAGGTGTGAGGAGGAGAG	46.84	chrX:10528-181991
chrX	137004	137039	CGGTCCCGCTATTCCGGAATTGTGGGTTCACCTGAA	46.74	chrX:10528-181991
chrX	137165	137200	CTGGGATCCTAGTGTGTGCCCAGTCTCCTTCTCGTC	45.77	chrX:10528-181991
chrX	137205	137240	CGGGTTCCACCATCCTCCCATCCTAACGCATCGTTA	46.19	chrX:10528-181991
chrX	137283	137318	GGACCGCTTTCTGGTTTGTCAGGAAGGCAGGCTAGT	46.74	chrX:10528-181991
chrX	137473	137508	GGCAGGTGGGCATTTCTGGAGCAATACTGCCATCAA	46.20	chrX:10528-181991
chrX	138147	138182	CCGCCTTGTTGAGACTTGCCACCCTGTCTTGTTGTG	46.41	chrX:10528-181991
chrX	138308	138343	CACCGACCGATGAGTTCGGTGGCAAAGCTTGAGAAA	45.90	chrX:10528-181991
chrX	138500	138535	CGTGCCTCTCCTCCAGTGGGTCCCTCAGGTAGAATC	46.96	chrX:10528-181991
chrX	138573	138608	GAGGATGCATCCTTTGCAGGACCCGGTCTGGTACAG	46.65	chrX:10528-181991
chrX	138632	138667	GGCTTTCTGGCTTCTCCGAGGGTGTTCAGGAGTCTC	46.37	chrX:10528-181991
chrX	138706	138741	GGCACCGCTTCGCTCAATTCAGGAGTGGAGAAGGAA	46.82	chrX:10528-181991
chrX	138742	138777	GCTAGAGGACCCTCTGGAGGTGGCAGGTTTAATGTC	44.85	chrX:10528-181991
chrX	138832	138872	ATTTTGTAATCAACTGAAAGAAGGCAGAAGGAGTCGATGGG	42.50	chrX:10528-181991
chrX	138873	138908	CCTCTTAGGCCGGAAACCTTACAAGCATAGGACCAA	43.62	chrX:10528-181991
chrX	138909	138944	GGCAGAAAAGGTCCAGAGGGTTCATGGTCCTCCGTT	46.55	chrX:10528-181991
chrX	139001	139036	GTGCGCTGAGGCACTGTCACGCAAAGAGACATTCAC	46.51	chrX:10528-181991
chrX	139077	139112	CGTGCCCAAGAGGAACGGGATGACATTCAACTGGGA	46.75	chrX:10528-181991
chrX	139161	139196	GGTGTTACTCGTGGTGGTAGAAGTGGAGGGCGTGTC	46.35	chrX:10528-181991
chrX	139229	139264	CGCCTCTCAGCCTATCTGCACCATGTCTCACACGTT	46.44	chrX:10528-181991
chrX	139265	139300	CAGTTGCAGCTCTTACCGTTTTGAAGGCGCACGTGG	46.82	chrX:10528-181991
chrX	139301	139336	GCAAGAAGTCCTGGGCAGCACAAGAAAGTCAATCAC	43.91	chrX:10528-181991
chrX	139342	139377	GACAGAGAGAGCAGGAGAGGAAGTGGGCCCCAGTAG	46.81	chrX:10528-181991
chrX	139390	139429	GAGCGTTGGGTGGGAACGTGGCACGAGAGAGAGAAATTAT	46.97	chrX:10528-181991
chrX	139499	139539	AAGAAACTATGTTGTTTAAAATGCCAGCGGAAAGTCCATGG	42.25	chrX:10528-181991
chrX	139544	139579	GAAAGAGTCCGGCAATGGCCAGGGAGTTAGCAGCTT	46.99	chrX:10528-181991
chrX	139580	139615	GGCGTAGTGTCTTCCCACTGTTTTGTCTGTCTTGAG	43.00	chrX:10528-181991
chrX	139616	139651	AATAGCATTCAACGCGACTGTGTTCCCGCAGCAGAC	46.19	chrX:10528-181991
chrX	139670	139705	CCTTGAGTGCCGGACGAGGTCAACATAGGCTTTCCG	46.87	chrX:10528-181991
chrX	139706	139741	TCACAGAATATGTTTGGGCAGGAAGATCGGAACACT	42.34	chrX:10528-181991
chrX	139782	139817	GTCGTCAGGGAAATGCCCGCCTCTGTGTGTGTTGTA	46.87	chrX:10528-181991
chrX	139843	139878	GGAGAGTTGGACGTAGGCCAGGTGTGAGGAGGAGAG	46.84	chrX:10528-181991
chrX	139984	140019	CGGTCCCGCTATTCCGGAATTGTGGGTTCACCTGAA	46.74	chrX:10528-181991
chrX	140145	140180	CTGGGATCCTAGTGTGTGCCCAGTCTCCTTCTCGTC	45.77	chrX:10528-181991
chrX	140185	140220	CGGGTTCCACCATCCTCCCATCCTAACGCATCGTTA	46.19	chrX:10528-181991
chrX	140263	140298	GGACCGCTTTCTGGTTTGTCAGGAAGGCAGGCTAGT	46.74	chrX:10528-181991
chrX	140453	140488	GGCAGGTGGGCATTTCTGGAGCAATACTGCCATCAA	46.20	chrX:10528-181991
chrX	141127	141162	CCGCCTTGTTGAGACTTGCCACCCTGTCTTGTTGTG	46.41	chrX:10528-181991
chrX	141288	141323	CACCGACCGATGAGTTCGGTGGCAAAGCTTGAGAAA	45.90	chrX:10528-181991
chrX	141480	141515	CGTGCCTCTCCTCCAGTGGGTCCCTCAGGTAGAATC	46.96	chrX:10528-181991
chrX	141553	141588	GAGGATGCATCCTTTGCAGGACCCGGTCTGGTACAG	46.65	chrX:10528-181991
chrX	141612	141647	GGCTTTCTGGCTTCTCCGAGGGTGTTCAGGAGTCTC	46.37	chrX:10528-181991
chrX	141686	141721	GGCACCGCTTCGCTCAATTCAGGAGTGGAGAAGGAA	46.82	chrX:10528-181991
chrX	141722	141757	GCTAGAGGACCCTCTGGAGGTGGCAGGTTTAATGTC	44.85	chrX:10528-181991
chrX	141808	141848	ATTTTGTAATCAACTGAAAGAAGGCAGAAGGAGTCGATGGG	42.50	chrX:10528-181991
chrX	141849	141884	CCTCTTAGGCCGGAAACCTTACAAGCATAGGACCAA	43.62	chrX:10528-181991
chrX	141885	141920	GGCAGAAAAGGTCCAGAGGGTTCATGGTCCTCCGTT	46.55	chrX:10528-181991
chrX	141977	142012	GTGCGCTGAGGCACTGTCACGCAAAGAGACATTCAC	46.51	chrX:10528-181991
chrX	142053	142088	CGTGCCCAAGAGGAACGGGATGACATTCAACTGGGA	46.75	chrX:10528-181991
chrX	142137	142172	GGTGTTACTCGTGGTGGTAGAAGTGGAGGGCGTGTC	46.35	chrX:10528-181991
chrX	142205	142240	CGCCTCTCAGCCTATCTGCACCATGTCTCACACGTT	46.44	chrX:10528-181991
chrX	142241	142276	CAGTTGCAGCTCTTACCGTTTTGAAGGCGCACGTGG	46.82	chrX:10528-181991
chrX	142277	142312	GCAAGAAGTCCTGGGCAGCACAAGAAAGTCAATCAC	43.91	chrX:10528-181991
chrX	142318	142353	GACAGAGAGAGCAGGAGAGGAAGTGGGCCCCAGTAG	46.81	chrX:10528-181991
chrX	142366	142405	GAGCGTTGGGTGGGAACGTGGCACGAGAGAGAGAAATTAT	46.97	chrX:10528-181991
chrX	142475	142515	AAGAAACTATGTTGTTTAAAATGCCAGCGGAAAGTCCATGG	42.25	chrX:10528-181991
chrX	142520	142555	GAAAGAGTCCGGCAATGGCCAGGGAGTTAGCAGCTT	46.99	chrX:10528-181991
chrX	142556	142591	GGCGTAGTGTCTTCCCACTGTTTTGTCTGTCTTGAG	43.00	chrX:10528-181991
chrX	142592	142627	AATAGCATTCAACGCGACTGTGTTCCCGCAGCAGAC	46.19	chrX:10528-181991
chrX	142646	142681	CCTTGAGTGCCGGACGAGGTCAACATAGGCTTTCCG	46.87	chrX:10528-181991
chrX	142682	142717	TCACAGAATATGTTTGGGCAGGAAGATCGGAACACT	42.34	chrX:10528-181991
chrX	142758	142793	GTCGTCAGGGAAATGCCCGCCTCTGTGTGTGTTGTA	46.87	chrX:10528-181991
chrX	142819	142854	GGAGAGTTGGACGTAGGCCAGGTGTGAGGAGGAGAG	46.84	chrX:10528-181991
chrX	142960	142995	CGGTCCCGCTATTCCGGAATTGTGGGTTCACCTGAA	46.74	chrX:10528-181991
chrX	143121	143156	CTGGGATCCTAGTGTGTGCCCAGTCTCCTTCTCGTC	45.77	chrX:10528-181991
chrX	143161	143196	CGGGTTCCACCATCCTCCCATCCTAACGCATCGTTA	46.19	chrX:10528-181991
chrX	143239	143274	GGACCGCTTTCTGGTTTGTCAGGAAGGCAGGCTAGT	46.74	chrX:10528-181991
chrX	143429	143464	GGCAGGTGGGCATTTCTGGAGCAATACTGCCATCAA	46.20	chrX:10528-181991
chrX	144103	144138	CCGCCTTGTTGAGACTTGCCACCCTGTCTTGTTGTG	46.41	chrX:10528-181991
chrX	144264	144299	CACCGACCGATGAGTTCGGTGGCAAAGCTTGAGAAA	45.90	chrX:10528-181991
chrX	144456	144491	CGTGCCTCTCCTCCAGTGGGTCCCTCAGGTAGAATC	46.96	chrX:10528-181991
chrX	144529	144564	GAGGATGCATCCTTTGCAGGACCCGGTCTGGTACAG	46.65	chrX:10528-181991
chrX	144588	144623	GGCTTTCTGGCTTCTCCGAGGGTGTTCAGGAGTCTC	46.37	chrX:10528-181991
chrX	144662	144697	GGCACCGCTTCGCTCAATTCAGGAGTGGAGAAGGAA	46.82	chrX:10528-181991
chrX	144698	144733	GCTAGAGGACCCTCTGGAGGTGGCAGGTTTAATGTC	44.85	chrX:10528-181991
chrX	144780	144820	ATTTTGTAATCAACTGAAAGAAGGCAGAAGGAGTCGATGGG	42.50	chrX:10528-181991
chrX	144821	144856	CCTCTTAGGCCGGAAACCTTACAAGCATAGGACCAA	43.62	chrX:10528-181991
chrX	144857	144892	GGCAGAAAAGGTCCAGAGGGTTCATGGTCCTCCGTT	46.55	chrX:10528-181991
chrX	144949	144984	GTGCGCTGAGGCACTGTCACGCAAAGAGACATTCAC	46.51	chrX:10528-181991
chrX	145025	145060	CGTGCCCAAGAGGAACGGGATGACATTCAACTGGGA	46.75	chrX:10528-181991
chrX	145109	145144	GGTGTTACTCGTGGTGGTAGAAGTGGAGGGCGTGTC	46.35	chrX:10528-181991
chrX	145177	145212	CGCCTCTCAGCCTATCTGCACCATGTCTCACACGTT	46.44	chrX:10528-181991
chrX	145213	145248	CAGTTGCAGCTCTTACCGTTTTGAAGGCGCACGTGG	46.82	chrX:10528-181991
chrX	145249	145284	GCAAGAAGTCCTGGGCAGCACAAGAAAGTCAATCAC	43.91	chrX:10528-181991
chrX	145290	145325	GACAGAGAGAGCAGGAGAGGAAGTGGGCCCCAGTAG	46.81	chrX:10528-181991
chrX	145338	145377	GAGCGTTGGGTGGGAACGTGGCACGAGAGAGAGAAATTAT	46.97	chrX:10528-181991
chrX	145453	145493	AAGAAACTATGTTGTTTAAAATGCCAGCGGAAAGTCCATGG	42.25	chrX:10528-181991
chrX	145498	145533	GAAAGAGTCCGGCAATGGCCAGGGAGTTAGCAGCTT	46.99	chrX:10528-181991
chrX	145534	145569	GGCGTAGTGTCTTCCCACTGTTTTGTCTGTCTTGAG	43.00	chrX:10528-181991
chrX	145570	145605	AATAGCATTCAACGCGACTGTGTTCCCGCAGCAGAC	46.19	chrX:10528-181991
chrX	145624	145659	CCTTGAGTGCCGGACGAGGTCAACATAGGCTTTCCG	46.87	chrX:10528-181991
chrX	145660	145695	TCACAGAATATGTTTGGGCAGGAAGATCGGAACACT	42.34	chrX:10528-181991
chrX	145736	145771	GTCGTCAGGGAAATGCCCGCCTCTGTGTGTGTTGTA	46.87	chrX:10528-181991
chrX	145797	145832	GGAGAGTTGGACGTAGGCCAGGTGTGAGGAGGAGAG	46.84	chrX:10528-181991
chrX	145938	145973	CGGTCCCGCTATTCCGGAATTGTGGGTTCACCTGAA	46.74	chrX:10528-181991
chrX	146099	146134	CTGGGATCCTAGTGTGTGCCCAGTCTCCTTCTCGTC	45.77	chrX:10528-181991
chrX	146139	146174	CGGGTTCCACCATCCTCCCATCCTAACGCATCGTTA	46.19	chrX:10528-181991
chrX	146217	146252	GGACCGCTTTCTGGTTTGTCAGGAAGGCAGGCTAGT	46.74	chrX:10528-181991
chrX	146407	146442	GGCAGGTGGGCATTTCTGGAGCAATACTGCCATCAA	46.20	chrX:10528-181991
chrX	147081	147116	CCGCCTTGTTGAGACTTGCCACCCTGTCTTGTTGTG	46.41	chrX:10528-181991
chrX	147242	147277	CACCGACCGATGAGTTCGGTGGCAAAGCTTGAGAAA	45.90	chrX:10528-181991
chrX	147434	147469	CGTGCCTCTCCTCCAGTGGGTCCCTCAGGTAGAATC	46.96	chrX:10528-181991
chrX	147507	147542	GAGGATGCATCCTTTGCAGGACCCGGTCTGGTACAG	46.65	chrX:10528-181991
chrX	147566	147601	GGCTTTCTGGCTTCTCCGAGGGTGTTCAGGAGTCTC	46.37	chrX:10528-181991
chrX	147640	147675	GGCACCGCTTCGCTCAATTCAGGAGTGGAGAAGGAA	46.82	chrX:10528-181991
chrX	147676	147711	GCTAGAGGACCCTCTGGAGGTGGCAGGTTTAATGTC	44.85	chrX:10528-181991
chrX	147758	147798	ATTTTGTAATCAACTGAAAGAAGGCAGAAGGAGTCGATGGG	42.50	chrX:10528-181991
chrX	147799	147834	CCTCTTAGGCCGGAAACCTTACAAGCATAGGACCAA	43.62	chrX:10528-181991
chrX	147835	147870	GGCAGAAAAGGTCCAGAGGGTTCATGGTCCTCCGTT	46.55	chrX:10528-181991
chrX	147927	147962	GTGCGCTGAGGCACTGTCACGCAAAGAGACATTCAC	46.51	chrX:10528-181991
chrX	148003	148038	CGTGCCCAAGAGGAACGGGATGACATTCAACTGGGA	46.75	chrX:10528-181991
chrX	148087	148122	GGTGTTACTCGTGGTGGTAGAAGTGGAGGGCGTGTC	46.35	chrX:10528-181991
chrX	148155	148190	CGCCTCTCAGCCTATCTGCACCATGTCTCACACGTT	46.44	chrX:10528-181991
chrX	148191	148226	CAGTTGCAGCTCTTACCGTTTTGAAGGCGCACGTGG	46.82	chrX:10528-181991
chrX	148227	148262	GCAAGAAGTCCTGGGCAGCAGAAGAAAGTCAATCAC	43.63	chrX:10528-181991
chrX	148268	148303	GACAGAGAGAGCAGGAGAGGAAGTGGGCCCCAGTAG	46.81	chrX:10528-181991
chrX	148316	148355	GAGCGTTGGGTGGGAACGTGGCACGAGAGAGAGAAATTAT	46.97	chrX:10528-181991
chrX	148425	148465	AAGAAACTATGTTGTTTAAAATGCCAGCGGAAAGTCCATGG	42.25	chrX:10528-181991
chrX	148470	148505	GAAAGAGTCCGGCAATGGCCAGGGAGTTAGCAGCTT	46.99	chrX:10528-181991
chrX	148506	148541	GGCGTAGTGTCTTCCCACTGTTTTGTCTGTCTTGAG	43.00	chrX:10528-181991
chrX	148542	148577	AATAGCATTCAACGCGACTGTGTTCCCGCAGCAGAC	46.19	chrX:10528-181991
chrX	148596	148631	CCTTGAGTGCCGGACGAGGTCAACATAGGCTTTCCG	46.87	chrX:10528-181991
chrX	148632	148667	TCACAGAATATGTTTGGGCAGGAAGATCGGAACACT	42.34	chrX:10528-181991
chrX	148708	148743	GTCGTCAGGGAAATGCCCGCCTCTGTGTGTGTTGTA	46.87	chrX:10528-181991
chrX	148769	148804	GGAGAGTTGGACGTAGGCCAGGTGTGAGGAGGAGAG	46.84	chrX:10528-181991
chrX	148910	148945	CGGTCCCGCTATTCCGGAATTGTGGGTTCACCTGAA	46.74	chrX:10528-181991
chrX	149071	149106	CTGGGATCCTAGTGTGTGCCCAGTCTCCTTCTCGTC	45.77	chrX:10528-181991
chrX	149111	149146	CGGGTTCCACCATCCTCCCATCCTAACGCATCGTTA	46.19	chrX:10528-181991
chrX	149189	149224	GGACCGCTTTCTGGTTTGTCAGGAAGGCAGGCTAGT	46.74	chrX:10528-181991
chrX	149379	149414	GGCAGGTGGGCATTTCTGGAGCAATACTGCCATCAA	46.20	chrX:10528-181991
chrX	150053	150088	CCGCCTTGTTGAGACTTGCCACCCTGTCTTGTTGTG	46.41	chrX:10528-181991
chrX	150214	150249	CACCGACCGATGAGTTCGGTGGCAAAGCTTGAGAAA	45.90	chrX:10528-181991
chrX	150406	150441	CGTGCCTCTCCTCCAGTGGGTCCCTCAGGTAGAATC	46.96	chrX:10528-181991
chrX	150479	150514	GAGGATGCATCCTTTGCAGGACCCGGTCTGGTACAG	46.65	chrX:10528-181991
chrX	150538	150573	GGCTTTCTGGCTTCTCCGAGGGTGTTCAGGAGTCTC	46.37	chrX:10528-181991
chrX	150612	150647	GGCACCGCTTCGCTCAATTCAGGAGTGGAGAAGGAA	46.82	chrX:10528-181991
chrX	150648	150683	GCTAGAGGACCCTCTGGAGGTGGCAGGTTTAATGTC	44.85	chrX:10528-181991
chrX	150730	150770	ATTTTGTAATCAACTGAAAGAAGGCAGAAGGAGTCGATGGG	42.50	chrX:10528-181991
chrX	150771	150806	CCTCTTAGGCCGGAAACCTTACAAGCATAGGACCAA	43.62	chrX:10528-181991
chrX	150807	150842	GGCAGAAAAGGTCCAGAGGGTTCATGGTCCTCCGTT	46.55	chrX:10528-181991
chrX	150899	150934	GTGCGCTGAGGCACTGTCACGCAAAGAGACATTCAC	46.51	chrX:10528-181991
chrX	150975	151010	CGTGCCCAAGAGGAACGGGATGACATTCAACTGGGA	46.75	chrX:10528-181991
chrX	151059	151094	GGTGTTACTCGTGGTGGTAGAAGTGGAGGGCGTGTC	46.35	chrX:10528-181991
chrX	151127	151162	CGCCTCTCAGCCTATCTGCACCATGTCTCACACGTT	46.44	chrX:10528-181991
chrX	151163	151198	CAGTTGCAGCTCTTACCGTTTTGAAGGCGCACGTGG	46.82	chrX:10528-181991
chrX	151199	151234	GCAAGAAGTCCTGGGCAGCAGAAGAAAGTCAATCAC	43.63	chrX:10528-181991
chrX	151240	151275	GACAGAGAGAGCAGGAGAGGAAGTGGGCCCCAGTAG	46.81	chrX:10528-181991
chrX	151288	151327	GAGCGTTGGGTGGGAACGTGGCACGAGAGAGAGAAATTAT	46.97	chrX:10528-181991
chrX	151397	151437	AAGAAACTATGTTGTTTAAAATGCCAGCGGAAAGTCCATGG	42.25	chrX:10528-181991
chrX	151442	151477	GAAAGAGTCCGGCAATGGCCAGGGAGTTAGCAGCTT	46.99	chrX:10528-181991
chrX	151478	151513	GGCGTAGTGTCTTCCCACTGTTTTGTCTGTCTTGAG	43.00	chrX:10528-181991
chrX	151514	151549	AATAGCATTCAACGCGACTGTGTTCCCGCAGCAGAC	46.19	chrX:10528-181991
chrX	151568	151603	CCTTGAGTGCCGGACGAGGTCAACATAGGCTTTCCG	46.87	chrX:10528-181991
chrX	151604	151639	TCACAGAATATGTTTGGGCAGGAAGATCGGAACACT	42.34	chrX:10528-181991
chrX	151680	151715	GTCGTCAGGGAAATGCCCGCCTCTGTGTGTGTTGTA	46.87	chrX:10528-181991
chrX	151741	151776	GGAGAGTTGGACGTAGGCCAGGTGTGAGGAGGAGAG	46.84	chrX:10528-181991
chrX	151882	151917	CGGTCCCGCTATTCCGGAATTGTGGGTTCACCTGAA	46.74	chrX:10528-181991
chrX	152043	152078	CTGGGATCCTAGTGTGTGCCCAGTCTCCTTCTCGTC	45.77	chrX:10528-181991
chrX	152083	152118	CGGGTTCCACCATCCTCCCATCCTAACGCATCGTTA	46.19	chrX:10528-181991
chrX	152161	152196	GGACCGCTTTCTGGTTTGTCAGGAAGGCAGGCTAGT	46.74	chrX:10528-181991
chrX	152351	152386	GGCAGGTGGGCATTTCTGGAGCAATACTGCCATCAA	46.20	chrX:10528-181991
chrX	153025	153060	CCGCCTTGTTGAGACTTGCCACCCTGTCTTGTTGTG	46.41	chrX:10528-181991
chrX	153186	153221	CACCGACCGATGAGTTCGGTGGCAAAGCTTGAGAAA	45.90	chrX:10528-181991
chrX	153378	153413	CGTGCCTCTCCTCCAGTGGGTCCCTCAGGTAGAATC	46.96	chrX:10528-181991
chrX	153451	153486	GAGGATGCATCCTTTGCAGGACCCGGTCTGGTACAG	46.65	chrX:10528-181991
chrX	153510	153545	GGCTTTCTGGCTTCTCCGAGGGTGTTCAGGAGTCTC	46.37	chrX:10528-181991
chrX	153584	153619	GGCACCGCTTCGCTCAATTCAGGAGTGGAGAAGGAA	46.82	chrX:10528-181991
chrX	153620	153655	GCTAGAGGACCCTCTGGAGGTGGCAGGTTTAATGTC	44.85	chrX:10528-181991
chrX	153702	153742	ATTTTGTAATCAACTGAAAGAAGGCAGAAGGAGTCGATGGG	42.50	chrX:10528-181991
chrX	153743	153778	CCTCTTAGGCCGGAAACCTTACAAGCATAGGACCAA	43.62	chrX:10528-181991
chrX	153779	153814	GGCAGAAAAGGTCCAGAGGGTTCATGGTCCTCCGTT	46.55	chrX:10528-181991
chrX	153871	153906	GTGCGCTGAGGCACTGTCACGCAAAGAGACATTCAC	46.51	chrX:10528-181991
chrX	153947	153982	CGTGCCCAAGAGGAACGGGATGACATTCAACTGGGA	46.75	chrX:10528-181991
chrX	154031	154066	GGTGTTACTCGTGGTGGTAGAAGTGGAGGGCGTGTC	46.35	chrX:10528-181991
chrX	154099	154134	CGCCTCTCAGCCTATCTGCACCATGTCTCACACGTT	46.44	chrX:10528-181991
chrX	154135	154170	CAGTTGCAGCTCTTACCGTTTTGAAGGCGCACGTGG	46.82	chrX:10528-181991
chrX	154171	154206	GCAAGAAGTCCTGGGCAGCAGAAGAAAGTCAATCAC	43.63	chrX:10528-181991
chrX	154212	154247	GACAGAGAGAGCAGGAGAGGAAGTGGGCCCCAGTAG	46.81	chrX:10528-181991
chrX	154260	154299	GAGCGTTGGGTGGGAACGTGGCACGAGAGAGAGAAATTAT	46.97	chrX:10528-181991
chrX	154369	154409	AAGAAACTATGTTGTTTAAAATGCCAGCGGAAAGTCCATGG	42.25	chrX:10528-181991
chrX	154414	154449	GAAAGAGTCCGGCAATGGCCAGGGAGTTAGCAGCTT	46.99	chrX:10528-181991
chrX	154450	154485	GGCGTAGTGTCTTCCCACTGTTTTGTCTGTCTTGAG	43.00	chrX:10528-181991
chrX	154486	154521	AATAGCATTCAACGCGACTGTGTTCCCGCAGCAGAC	46.19	chrX:10528-181991
chrX	154540	154575	CCTTGAGTGCCGGACGAGGTCAACATAGGCTTTCCG	46.87	chrX:10528-181991
chrX	154576	154611	TCACAGAATATGTTTGGGCAGGAAGATCGGAACACT	42.34	chrX:10528-181991
chrX	154652	154687	GTCGTCAGGGAAATGCCCGCCTCTGTGTGTGTTGTA	46.87	chrX:10528-181991
chrX	154713	154748	GGAGAGTTGGACGTAGGCCAGGTGTGAGGAGGAGAG	46.84	chrX:10528-181991
chrX	154854	154889	CGGTCCCGCTATTCCGGAATTGTGGGTTCACCTGAA	46.74	chrX:10528-181991
chrX	155015	155050	CTGGGATCCTAGTGTGTGCCCAGTCTCCTTCTCGTC	45.77	chrX:10528-181991
chrX	155055	155090	CGGGTTCCACCATCCTCCCATCCTAACGCATCGTTA	46.19	chrX:10528-181991
chrX	155133	155168	GGACCGCTTTCTGGTTTGTCAGGAAGGCAGGCTAGT	46.74	chrX:10528-181991
chrX	155323	155358	GGCAGGTGGGCATTTCTGGAGCAATACTGCCATCAA	46.20	chrX:10528-181991
chrX	155997	156032	CCGCCTTGTTGAGACTTGCCACCCTGTCTTGTTGTG	46.41	chrX:10528-181991
chrX	156158	156193	CACCGACCGATGAGTTCGGTGGCAAAGCTTGAGAAA	45.90	chrX:10528-181991
chrX	156350	156385	CGTGCCTCTCCTCCAGTGGGTCCCTCAGGTAGAATC	46.96	chrX:10528-181991
chrX	156423	156458	GAGGATGCATCCTTTGCAGGACCCGGTCTGGTACAG	46.65	chrX:10528-181991
chrX	156482	156517	GGCTTTCTGGCTTCTCCGAGGGTGTTCAGGAGTCTC	46.37	chrX:10528-181991
chrX	156556	156591	GGCACCGCTTCGCTCAATTCAGGAGTGGAGAAGGAA	46.82	chrX:10528-181991
chrX	156592	156627	GCTAGAGGACCCTCTGGAGGTGGCAGGTTTAATGTC	44.85	chrX:10528-181991
chrX	156674	156714	ATTTTGTAATCAACTGAAAGAAGGCAGAAGGAGTCGATGGG	42.50	chrX:10528-181991
chrX	156715	156750	CCTCTTAGGCCGGAAACCTTACAAGCATAGGACCAA	43.62	chrX:10528-181991
chrX	156751	156786	GGCAGAAAAGGTCCAGAGGGTTCATGGTCCTCCGTT	46.55	chrX:10528-181991
chrX	156843	156878	GTGCGCTGAGGCACTGTCACGCAAAGAGACATTCAC	46.51	chrX:10528-181991
chrX	156919	156954	CGTGCCCAAGAGGAACGGGATGACATTCAACTGGGA	46.75	chrX:10528-181991
chrX	157003	157038	GGTGTTACTCGTGGTGGTAGAAGTGGAGGGCGTGTC	46.35	chrX:10528-181991
chrX	157071	157106	CGCCTCTCAGCCTATCTGCACCATGTCTCACACGTT	46.44	chrX:10528-181991
chrX	157107	157142	CAGTTGCAGCTCTTACCGTTTTGAAGGCGCACGTGG	46.82	chrX:10528-181991
chrX	157143	157178	GCAAGAAGTCCTGGGCAGCAGAAGAAAGTCAATCAC	43.63	chrX:10528-181991
chrX	157184	157219	GACAGAGAGAGCAGGAGAGGAAGTGGGCCCCAGTAG	46.81	chrX:10528-181991
chrX	157232	157271	GAGCGTTGGGTGGGAACGTGGCACGAGAGAGAGAAATTAT	46.97	chrX:10528-181991
chrX	157341	157381	AAGAAACTATGTTGTTTAAAATGCCAGCGGAAAGTCCATGG	42.25	chrX:10528-181991
chrX	157386	157421	GAAAGAGTCCGGCAATGGCCAGGGAGTTAGCAGCTT	46.99	chrX:10528-181991
chrX	157422	157457	GGCGTAGTGTCTTCCCACTGTTTTGTCTGTCTTGAG	43.00	chrX:10528-181991
chrX	157458	157493	AATAGCATTCAACGCGACTGTGTTCCCGCAGCAGAC	46.19	chrX:10528-181991
chrX	157512	157547	CCTTGAGTGCCGGACGAGGTCAACATAGGCTTTCCG	46.87	chrX:10528-181991
chrX	157548	157583	TCACAGAATATGTTTGGGCAGGAAGATCGGAACACT	42.34	chrX:10528-181991
chrX	157624	157659	GTCGTCAGGGAAATGCCCGCCTCTGTGTGTGTTGTA	46.87	chrX:10528-181991
chrX	157685	157720	GGAGAGTTGGACGTAGGCCAGGTGTGAGGAGGAGAG	46.84	chrX:10528-181991
chrX	157826	157861	CGGTCCCGCTATTCCGGAATTGTGGGTTCACCTGAA	46.74	chrX:10528-181991
chrX	157987	158022	CTGGGATCCTAGTGTGTGCCCAGTCTCCTTCTCGTC	45.77	chrX:10528-181991
chrX	158027	158062	CGGGTTCCACCATCCTCCCATCCTAACGCATCGTTA	46.19	chrX:10528-181991
chrX	158105	158140	GGACCGCTTTCTGGTTTGTCAGGAAGGCAGGCTAGT	46.74	chrX:10528-181991
chrX	158295	158330	GGCAGGTGGGCATTTCTGGAGCAATACTGCCATCAA	46.20	chrX:10528-181991
chrX	158969	159004	CCGCCTTGTTGAGACTTGCCACCCTGTCTTGTTGTG	46.41	chrX:10528-181991
chrX	159130	159165	CACCGACCGATGAGTTCGGTGGCAAAGCTTGAGAAA	45.90	chrX:10528-181991
chrX	159322	159357	CGTGCCTCTCCTCCAGTGGGTCCCTCAGGTAGAATC	46.96	chrX:10528-181991
chrX	159395	159430	GAGGATGCATCCTTTGCAGGACCCGGTCTGGTACAG	46.65	chrX:10528-181991
chrX	159454	159489	GGCTTTCTGGCTTCTCCGAGGGTGTTCAGGAGTCTC	46.37	chrX:10528-181991
chrX	159528	159563	GGCACCGCTTCGCTCAATTCAGGAGTGGAGAAGGAA	46.82	chrX:10528-181991
chrX	159564	159599	GCTAGAGGACCCTCTGGAGGTGGCAGGTTTAATGTC	44.85	chrX:10528-181991
chrX	159646	159686	ATTTTGTAATCAACTGAAAGAAGGCAGAAGGAGTCGATGGG	42.50	chrX:10528-181991
chrX	159687	159722	CCTCTTAGGCCGGAAACCTTACAAGCATAGGACCAA	43.62	chrX:10528-181991
chrX	159723	159758	GGCAGAAAAGGTCCAGAGGGTTCATGGTCCTCCGTT	46.55	chrX:10528-181991
chrX	159815	159850	GTGCGCTGAGGCACTGTCACGCAAAGAGACATTCAC	46.51	chrX:10528-181991
chrX	159891	159926	CGTGCCCAAGAGGAACGGGATGACATTCAACTGGGA	46.75	chrX:10528-181991
chrX	159975	160010	GGTGTTACTCGTGGTGGTAGAAGTGGAGGGCGTGTC	46.35	chrX:10528-181991
chrX	160043	160078	CGCCTCTCAGCCTATCTGCACCATGTCTCACACGTT	46.44	chrX:10528-181991
chrX	160079	160114	CAGTTGCAGCTCTTACCGTTTTGAAGGCGCACGTGG	46.82	chrX:10528-181991
chrX	160115	160150	GCAAGAAGTCCTGGGCAGCACAAGAAAGTCAATCAC	43.91	chrX:10528-181991
chrX	160156	160191	GACAGAGAGAGCAGGAGAGGAAGTGGGCCCCAGTAG	46.81	chrX:10528-181991
chrX	160204	160243	GAGCGTTGGGTGGGAACGTGGCACGAGAGAGAGAAATTAT	46.97	chrX:10528-181991
chrX	160311	160351	AAGAAACTATGTTGTTTAAAATGCCAGCGGAAAGTCCATGG	42.25	chrX:10528-181991
chrX	160356	160391	GAAAGAGTCCGGCAATGGCCAGGGAGTTAGCAGCTT	46.99	chrX:10528-181991
chrX	160392	160427	GGCGTAGTGTCTTCCCACTGTTTTGTCTGTCTTGAG	43.00	chrX:10528-181991
chrX	160428	160463	AATAGCATTCAACGCGACTGTGTTCCCGCAGCAGAC	46.19	chrX:10528-181991
chrX	160482	160517	CCTTGAGTGCCGGACGAGGTCAACATAGGCTTTCCG	46.87	chrX:10528-181991
chrX	160518	160553	TCACAGAATATGTTTGGGCAGGAAGATCGGAACACT	42.34	chrX:10528-181991
chrX	160594	160629	GTCGTCAGGGAAATGCCCGCCTCTGTGTGTGTTGTA	46.87	chrX:10528-181991
chrX	160655	160690	GGAGAGTTGGACGTAGGCCAGGTGTGAGGAGGAGAG	46.84	chrX:10528-181991
chrX	160796	160831	CGGTCCCGCTATTCCGGAATTGTGGGTTCACCTGAA	46.74	chrX:10528-181991
chrX	160957	160992	CTGGGATCCTAGTGTGTGCCCAGTCTCCTTCTCGTC	45.77	chrX:10528-181991
chrX	160997	161032	CGGGTTCCACCATCCTCCCATCCTAACGCATCGTTA	46.19	chrX:10528-181991
chrX	161075	161110	GGACCGCTTTCTGGTTTGTCAGGAAGGCAGGCTAGT	46.74	chrX:10528-181991
chrX	161265	161300	GGCAGGTGGGCATTTCTGGAGCAATACTGCCATCAA	46.20	chrX:10528-181991
chrX	161939	161974	CCGCCTTGTTGAGACTTGCCACCCTGTCTTGTTGTG	46.41	chrX:10528-181991
chrX	162100	162135	CACCGACCGATGAGTTCGGTGGCAAAGCTTGAGAAA	45.90	chrX:10528-181991
chrX	162292	162327	CGTGCCTCTCCTCCAGTGGGTCCCTCAGGTAGAATC	46.96	chrX:10528-181991
chrX	162365	162400	GAGGATGCATCCTTTGCAGGACCCGGTCTGGTACAG	46.65	chrX:10528-181991
chrX	162424	162459	GGCTTTCTGGCTTCTCCGAGGGTGTTCAGGAGTCTC	46.37	chrX:10528-181991
chrX	162498	162533	GGCACCGCTTCGCTCAATTCAGGAGTGGAGAAGGAA	46.82	chrX:10528-181991
chrX	162534	162569	GCTAGAGGACCCTCTGGAGGTGGCAGGTTTAATGTC	44.85	chrX:10528-181991
chrX	162620	162660	ATTTTGTAATCAACTGAAAGAAGGCAGAAGGAGTCGATGGG	42.50	chrX:10528-181991
chrX	162661	162696	CCTCTTAGGCCGGAAACCTTACAAGCATAGGACCAA	43.62	chrX:10528-181991
chrX	162697	162732	GGCAGAAAAGGTCCAGAGGGTTCATGGTCCTCCGTT	46.55	chrX:10528-181991
chrX	162789	162824	GTGCGCTGAGGCACTGTCACGCAAAGAGACATTCAC	46.51	chrX:10528-181991
chrX	162865	162900	CGTGCCCAAGAGGAACGGGATGACATTCAACTGGGA	46.75	chrX:10528-181991
chrX	162949	162984	GGTGTTACTCGTGGTGGTAGAAGTGGAGGGCGTGTC	46.35	chrX:10528-181991
chrX	163017	163052	CGCCTCTCAGCCTATCTGCACCATGTCTCACACGTT	46.44	chrX:10528-181991
chrX	163053	163088	CAGTTGCAGCTCTTACCGTTTTGAAGGCGCACGTGG	46.82	chrX:10528-181991
chrX	163089	163124	GCAAGAAGTCCTGGGCAGCAGAAGAAAGTCAATCAC	43.63	chrX:10528-181991
chrX	163130	163165	GACAGAGAGAGCAGGAGAGGAAGTGGGCCCCAGTAG	46.81	chrX:10528-181991
chrX	163178	163217	GAGCGTTGGGTGGGAACGTGGCACGAGAGAGAGAAATTAT	46.97	chrX:10528-181991
chrX	163287	163327	AAGAAACTATGTTGTTTAAAATGCCAGCGGAAAGTCCATGG	42.25	chrX:10528-181991
chrX	163332	163367	GAAAGAGTCCGGCAATGGCCAGGGAGTTAGCAGCTT	46.99	chrX:10528-181991
chrX	163368	163403	GGCGTAGTGTCTTCCCACTGTTTTGTCTGTCTTGAG	43.00	chrX:10528-181991
chrX	163404	163439	AATAGCATTCAACGCGACTGTGTTCCCGCAGCAGAC	46.19	chrX:10528-181991
chrX	163458	163493	CCTTGAGTGCCGGACGAGGTCAACATAGGCTTTCCG	46.87	chrX:10528-181991
chrX	163494	163529	TCACAGAATATGTTTGGGCAGGAAGATCGGAACACT	42.34	chrX:10528-181991
chrX	163570	163605	GTCGTCAGGGAAATGCCCGCCTCTGTGTGTGTTGTA	46.87	chrX:10528-181991
chrX	163631	163666	GGAGAGTTGGACGTAGGCCAGGTGTGAGGAGGAGAG	46.84	chrX:10528-181991
chrX	163772	163807	CGGTCCCGCTATTCCGGAATTGTGGGTTCACCTGAA	46.74	chrX:10528-181991
chrX	163933	163968	CTGGGATCCTAGTGTGTGCCCAGTCTCCTTCTCGTC	45.77	chrX:10528-181991
chrX	163973	164008	CGGGTTCCACCATCCTCCCATCCTAACGCATCGTTA	46.19	chrX:10528-181991
chrX	164051	164086	GGACCGCTTTCTGGTTTGTCAGGAAGGCAGGCTAGT	46.74	chrX:10528-181991
chrX	164241	164276	GGCAGGTGGGCATTTCTGGAGCAATACTGCCATCAA	46.20	chrX:10528-181991
chrX	164915	164950	CCGCCTTGTTGAGACTTGCCACCCTGTCTTGTTGTG	46.41	chrX:10528-181991
chrX	165076	165111	CACCGACCGATGAGTTCGGTGGCAAAGCTTGAGAAA	45.90	chrX:10528-181991
chrX	165268	165303	CGTGCCTCTCCTCCAGTGGGTCCCTCAGGTAGAATC	46.96	chrX:10528-181991
chrX	165341	165376	GAGGATGCATCCTTTGCAGGACCCGGTCTGGTACAG	46.65	chrX:10528-181991
chrX	165400	165435	GGCTTTCTGGCTTCTCCGAGGGTGTTCAGGAGTCTC	46.37	chrX:10528-181991
chrX	165474	165509	GGCACCGCTTCGCTCAATTCAGGAGTGGAGAAGGAA	46.82	chrX:10528-181991
chrX	165510	165545	GCTAGAGGACCCTCTGGAGGTGGCAGGTTTAATGTC	44.85	chrX:10528-181991
chrX	165592	165632	ATTTTGTAATCAACTGAAAGAAGGCAGAAGGAGTCGATGGG	42.50	chrX:10528-181991
chrX	165633	165668	CCTCTTAGGCCGGAAACCTTACAAGCATAGGACCAA	43.62	chrX:10528-181991
chrX	165669	165704	GGCAGAAAAGGTCCAGAGGGTTCATGGTCCTCCGTT	46.55	chrX:10528-181991
chrX	165761	165796	GTGCGCTGAGGCACTGTCACGCAAAGAGACATTCAC	46.51	chrX:10528-181991
chrX	165837	165872	CGTGCCCAAGAGGAACGGGATGACATTCAACTGGGA	46.75	chrX:10528-181991
chrX	165921	165956	GGTGTTACTCGTGGTGGTAGAAGTGGAGGGCGTGTC	46.35	chrX:10528-181991
chrX	165989	166024	CGCCTCTCAGCCTATCTGCACCATGTCTCACACGTT	46.44	chrX:10528-181991
chrX	166025	166060	CAGTTGCAGCTCTTACCGTTTTGAAGGCGCACGTGG	46.82	chrX:10528-181991
chrX	166061	166096	GCAAGAAGTCCTGGGCAGCAGAAGAAAGTCAATCAC	43.63	chrX:10528-181991
chrX	166102	166137	GACAGAGAGAGCAGGAGAGGAAGTGGGCCCCAGTAG	46.81	chrX:10528-181991
chrX	166150	166189	GAGCGTTGGGTGGGAACGTGGCACGAGAGAGAGAAATTAT	46.97	chrX:10528-181991
chrX	166259	166299	AAGAAACTATGTTGTTTAAAATGCCAGCGGAAAGTCCATGG	42.25	chrX:10528-181991
chrX	166304	166339	GAAAGAGTCCGGCAATGGCCAGGGAGTTAGCAGCTT	46.99	chrX:10528-181991
chrX	166340	166375	GGCGTAGTGTCTTCCCACTGTTTTGTCTGTCTTGAG	43.00	chrX:10528-181991
chrX	166376	166411	AATAGCATTCAACGCGACTGTGTTCCCGCAGCAGAC	46.19	chrX:10528-181991
chrX	166430	166465	CCTTGAGTGCCGGACGAGGTCAACATAGGCTTTCCG	46.87	chrX:10528-181991
chrX	166466	166501	TCACAGAATATGTTTGGGCAGGAAGATCGGAACACT	42.34	chrX:10528-181991
chrX	166542	166577	GTCGTCAGGGAAATGCCCGCCTCTGTGTGTGTTGTA	46.87	chrX:10528-181991
chrX	166603	166638	GGAGAGTTGGACGTAGGCCAGGTGTGAGGAGGAGAG	46.84	chrX:10528-181991
chrX	166744	166779	CGGTCCCGCTATTCCGGAATTGTGGGTTCACCTGAA	46.74	chrX:10528-181991
chrX	166905	166940	CTGGGATCCTAGTGTGTGCCCAGTCTCCTTCTCGTC	45.77	chrX:10528-181991
chrX	166945	166980	CGGGTTCCACCATCCTCCCATCCTAACGCATCGTTA	46.19	chrX:10528-181991
chrX	167023	167058	GGACCGCTTTCTGGTTTGTCAGGAAGGCAGGCTAGT	46.74	chrX:10528-181991
chrX	167213	167248	GGCAGGTGGGCATTTCTGGAGCAATACTGCCATCAA	46.20	chrX:10528-181991
chrX	167869	167904	CACACGCCTTGTTGAGACTTGCCACCCTGTCTTGTT	46.10	chrX:10528-181991
chrX	168036	168071	CACCGACCGATGAGTTCGGTGGCAAAGCTTGAGAAA	45.90	chrX:10528-181991
chrX	168228	168263	CGTGCCTCTCCTCCAGTGGGTCCCTCAGGTAGAATC	46.96	chrX:10528-181991
chrX	168301	168336	GAGGATGCATCCTTTGCAGGACCCGGTCTGGTACAG	46.65	chrX:10528-181991
chrX	168360	168395	GGCTTTCTGGCTTCTCCGAGGGTGTTCAGGAGTCTC	46.37	chrX:10528-181991
chrX	168434	168469	GGCACCGCTTCGCTCAATTCAGGAGTGGAGAAGGAT	46.74	chrX:10528-181991
chrX	168521	168559	TTTTAAATGTACTGAAGCAAGGCAGAAGGATTCGGTGGG	42.96	chrX:10528-181991
chrX	168560	168595	CCTCTTAGGCCTGAGACGTTAAAAGCACAGGACCAA	43.77	chrX:10528-181991
chrX	168596	168632	AGCAGAAAAGGTCCAGAGGGTTCATGGTTCTCTATTC	42.14	chrX:10528-181991
chrX	168633	168671	CACCTGAATACAGCTAGATATTGAGCCAGGTGGATACGT	42.71	chrX:10528-181991
chrX	168681	168716	CTCTCCCGTGTGCAGAGACACTGCCATGCAAAGAGA	46.60	chrX:10528-181991
chrX	168717	168754	CATTCACCTTCCACTTCAATGCACATTTAAGCGTGACC	42.69	chrX:10528-181991
chrX	168756	168791	CGGTCCGCTGTGACGAAGAGGTACGGGATGACATTC	46.45	chrX:10528-181991
chrX	168796	168831	GAGTGTTGCCTGATCTTGGCTTGGGGCATCTCGGAA	46.98	chrX:10528-181991
chrX	168832	168867	GTTGGCTTCTGGGTGGTGTTGGTGGTCGTCGTAGAA	46.70	chrX:10528-181991
chrX	168868	168903	GCGGAGGGTGTGATCGGATTCTTGCGTAGTTCTCTT	45.08	chrX:10528-181991
chrX	168904	168939	GCTGCCTCTCAGCTCATCTGCTCTATGTCTCACGCG	46.51	chrX:10528-181991
chrX	168944	168979	GTTGCCTCTGGTACCTGCCTACGTCGGCAGGAATTC	46.79	chrX:10528-181991
chrX	168986	169026	AGTCTAGGAAACCCTATGACGTTGAGACAGAATAAGACAGG	42.14	chrX:10528-181991
chrX	169027	169062	AATCGCGCAAAGTAGAAGTGGGCGAGAGAGTGTTGG	45.61	chrX:10528-181991
chrX	169063	169098	GTCCGAATGTGGCAAGAGAGGGAGCGATAGAGTGTG	45.09	chrX:10528-181991
chrX	169099	169134	AGAGGGAGCAGAAACCATGTGGTTGATATCCCAAAG	42.62	chrX:10528-181991
chrX	169135	169170	AAAGTCGTGCGGGCTAAGGAGTCTGTAAATGGCGAG	45.36	chrX:10528-181991
chrX	169180	169219	TTTTGATATGACTTGTATGCCTAATCGATCCCCTGGGAGT	42.61	chrX:10528-181991
chrX	169220	169255	TTGAACATCTCCTTCGGCAAGTGGACAGGGATACAA	43.54	chrX:10528-181991
chrX	169299	169339	TCCCTAGCTATGTTGATTGGATCATAGTGTCCAATATGGCG	42.79	chrX:10528-181991
chrX	169340	169375	AAGAAGATTATGTCGGGTGCTAGGCCCAGGCAGTTA	44.60	chrX:10528-181991
chrX	169402	169437	AAAATAACAAGCAAGGCGTGCTTCACAGCCACTTCA	43.91	chrX:10528-181991
chrX	169439	169479	TCTACCTAACGAAACTTGAGACAAATGGAGGAGAGCAAAGG	42.93	chrX:10528-181991
chrX	169480	169518	CATAATTATCCCAGTCTTTTCTCCTGATGTGACCCCTGC	42.37	chrX:10528-181991
chrX	169519	169559	TAATTCCTGCTATCCCTCAATCAGGTATCATTCCCTTTCCT	42.21	chrX:10528-181991
chrX	169560	169595	AAGCCTTTAAGGTAGGTCAGACTGCTGAACTGGGCT	44.68	chrX:10528-181991
chrX	169596	169636	TGGCCTGGATCTATGAGTACAGGAAAGTGTCAATAATTCCA	42.46	chrX:10528-181991
chrX	169637	169675	GGATAAGAGTAAAATCCAGGTACTTGGCCCATCTCAAGC	42.35	chrX:10528-181991
chrX	169730	169770	ACCCAAAAGTGTGCTCAGGAATAGATCAATACAGCTATTCG	42.11	chrX:10528-181991
chrX	169796	169836	TTATATTTCCCACTGAGAGCATGACAGAAAGGGATACCAGT	42.34	chrX:10528-181991
chrX	169837	169872	TCACCCCGAGAACCCAAGCAGAGTAAATCCCACTTC	44.95	chrX:10528-181991
chrX	169873	169908	AAGGTCTTGGACTGGTTTTGGGACTCCCTTTGGATT	43.86	chrX:10528-181991
chrX	169925	169960	GGAAAGGTCTGGCAGGCCAGAGTGGTTGGCATTACT	46.90	chrX:10528-181991
chrX	169989	170029	TTTTGAGTATGGCTTCTGGCCCCTCTCTGTATATTCATACT	42.24	chrX:10528-181991
chrX	170032	170072	TGTTAGGTAACAGGGTAGGTATGTTAGGTAACAGGGTAGGT	42.53	chrX:10528-181991
chrX	170073	170108	ATGGAACACTCAGAGAATTCTGGAGGTGGACATGGG	43.50	chrX:10528-181991
chrX	170109	170144	CACCTGAGTGGGTGCCTTCAGAGTTGGTGTGAAAGC	46.02	chrX:10528-181991
chrX	170221	170256	CTTGTTGGCCGCCATGTTTGGAAACTGGGAGCTGAA	46.61	chrX:10528-181991
chrX	170257	170292	GCTACTGCAGGGCATTGAGACTATGGATCTTTGCTC	43.00	chrX:10528-181991
chrX	170293	170329	TTAGTGCAGAAACAAGGTTAGGGGAAGAGAGGGATCC	43.07	chrX:10528-181991
chrX	170330	170365	TTGCCCTGGAGGTCTTGGGGCTATGTAAAACCTGAG	45.10	chrX:10528-181991
chrX	170366	170401	AACTAATGTCTCATCTGGAGGACCCAGGCCTAGCCA	45.31	chrX:10528-181991
chrX	170402	170437	AATAACGGGGCGGTGGTAGTGGCCACATTATCAGGC	46.91	chrX:10528-181991
chrX	170451	170491	AAGAGGAGAGAGAATTTCCTGATTATTGGGTACTGCACTGA	42.27	chrX:10528-181991
chrX	170492	170529	GACAAGAAATGGTAACCCAGGTGCATTGCATTTCAAGT	42.51	chrX:10528-181991
chrX	170530	170565	ATTGTCTGGTTTCCTCTTGCTCCCCTCAAAGAAAGG	42.85	chrX:10528-181991
chrX	170569	170604	GGTCAAGGGTGCCACAGGATGCCATTCTGTCAGTCT	46.70	chrX:10528-181991
chrX	170605	170640	TCTCCCTAGGGCACAGGGTACCCACTGGTTGTTGAT	46.85	chrX:10528-181991
chrX	170641	170677	GTTGTGTAGGACATCATCCTGAAGAGTCGAGAGACCT	42.55	chrX:10528-181991
chrX	170685	170725	CATTGAGAGTTTACTTCAGTTTGGGAAAATTCCAGGGTTGC	42.23	chrX:10528-181991
chrX	170726	170761	CCTGTTCCCTGATCTCTAGGGGCATGACCTGGTTTG	45.09	chrX:10528-181991
chrX	170762	170797	TCTCTTGGGGACATTTGGATTCACACTCATGGTGTT	42.53	chrX:10528-181991
chrX	170798	170833	GTATGTTCTGTGGGTTCAGCTGTCCTATGGTGATGG	42.66	chrX:10528-181991
chrX	170834	170869	CCCACGCCAAAGGAGCACACTCAAACTACTAATCTC	42.98	chrX:10528-181991
chrX	170870	170905	ACAGCCTTGGGCTAGGGACTGATCAGATCTTCTAGG	44.01	chrX:10528-181991
chrX	170906	170942	TCTGGATGCTGCCTTGGAGCTTGGCAAATATAAAATC	42.14	chrX:10528-181991
chrX	171009	171047	AAAACACAGGGTAGGAAGCAGCAGTTTTCATCTAGTAGG	42.21	chrX:10528-181991
chrX	171062	171097	AAAAGGAATGAAGGTCTGGGCTTTGAGATGTCCTCC	42.74	chrX:10528-181991
chrX	171098	171133	TTGGTCTTTGGGAAAGTGCAGACCAGGGAACACAAA	44.46	chrX:10528-181991
chrX	171134	171169	CCAAGGAAGGCAGAAGCTGGCAAATGACATGACCCA	46.13	chrX:10528-181991
chrX	171170	171205	TCCTACAGGTTTTCCAGAAATCACCCCTAGGGAGAG	42.73	chrX:10528-181991
chrX	171206	171242	GCAGAGACAACAGAAAAGAGCTATGTGTCAGTGAGCA	42.65	chrX:10528-181991
chrX	171243	171278	TGCGCCTGGTTCTTGGCAAGGCACACTTGCTTAATG	46.84	chrX:10528-181991
chrX	171332	171368	CAGGGAGGGGCACAGTGGGGAAGATGAGGAATGACTA	46.82	chrX:10528-181991
chrX	171369	171404	AATGAAACACTGGTCAATTTGGCAGGGACTCCTGAC	43.27	chrX:10528-181991
chrX	171405	171440	TCTGAGTCGCAGCTCCCTGAGTACAGGTGGAGAAGG	46.66	chrX:10528-181991
```
