## Supplementary Software for "Tigerfish designs oligonucleotide-based *in situ* hybridization probes targeting intervals of highly repetitive DNA at the scale of genomes": chrX:10528-181991_derived.bed

```
chrX	123214	123255
chrX	87546	87587
chrX	114300	114341
chrX	96486	96527
chrX	155905	155944
chrX	25241	25282
chrX	51950	51991
chrX	129160	129201
chrX	108352	108393
chrX	93490	93531
chrX	135084	135125
chrX	54909	54950
chrX	120246	120287
chrX	78643	78684
chrX	43062	43103
chrX	57868	57909
chrX	31184	31225
chrX	28208	28249
chrX	34165	34206
chrX	81601	81640
chrX	149957	149996
chrX	84573	84612
chrX	46046	46085
chrX	132123	132162
chrX	176717	176756
chrX	167799	167838
chrX	90526	90565
chrX	102432	102471
chrX	173745	173784
chrX	117282	117321
chrX	66790	66829
chrX	158883	158922
chrX	105391	105430
chrX	164827	164866
chrX	152933	152972
chrX	161855	161894
chrX	72723	72762
chrX	123225	123259
chrX	120257	120291
chrX	57885	57919
chrX	57881	57915
chrX	96497	96531
chrX	93501	93535
chrX	144001	144042
chrX	111326	111367
chrX	170771	170812
chrX	111326	111361
chrX	22269	22308
chrX	99462	99501
chrX	37122	37161
chrX	60854	60893
chrX	146977	147016
chrX	126190	126229
chrX	49001	49040
chrX	141024	141063
chrX	75672	75711
chrX	40090	40129
chrX	63822	63861
chrX	138051	138090
chrX	19320	19359
chrX	69751	69790
chrX	16367	16406
chrX	135091	135121
chrX	123231	123265
chrX	25256	25290
chrX	54924	54958
chrX	87559	87593
chrX	51965	51999
chrX	34178	34212
chrX	34176	34206
chrX	28219	28249
chrX	96503	96537
chrX	114315	114349
chrX	123229	123259
chrX	123221	123251
chrX	54922	54952
chrX	114313	114343
chrX	96501	96531
chrX	114311	114345
chrX	114307	114337
chrX	28221	28255
chrX	93505	93535
chrX	96493	96523
chrX	87557	87587
chrX	51963	51993
chrX	31195	31225
chrX	120261	120291
chrX	43073	43103
chrX	43075	43109
chrX	120263	120297
chrX	129167	129197
chrX	108359	108389
chrX	57889	57919
chrX	54920	54954
chrX	93507	93541
chrX	57891	57925
chrX	87553	87583
chrX	25252	25286
chrX	78650	78680
chrX	25254	25284
chrX	31197	31231
chrX	51961	51995
chrX	138051	138084
chrX	146977	147010
chrX	141024	141057
chrX	155916	155944
chrX	155912	155940
chrX	46057	46085
chrX	54919	54946
chrX	51960	51987
chrX	28218	28245
chrX	43072	43099
chrX	57878	57905
chrX	31194	31221
chrX	93500	93527
chrX	34175	34202
chrX	120256	120283
chrX	25251	25278
chrX	13421	13452
chrX	111327	111357
chrX	105398	105424
chrX	96493	96519
chrX	16380	16414
chrX	123239	123273
chrX	120267	120301
chrX	19333	19367
chrX	72730	72756
chrX	155920	155954
chrX	84590	84624
chrX	111341	111375
chrX	43077	43103
chrX	25258	25284
chrX	90533	90559
chrX	155928	155962
chrX	51977	52011
chrX	54926	54952
chrX	49014	49048
chrX	43079	43113
chrX	167806	167832
chrX	96507	96541
chrX	57899	57933
chrX	132140	132174
chrX	129167	129193
chrX	164834	164860
chrX	87563	87597
chrX	93519	93553
chrX	108363	108389
chrX	105408	105442
chrX	28225	28259
chrX	81618	81652
chrX	117299	117333
chrX	31199	31225
chrX	75689	75723
chrX	111335	111361
chrX	28233	28267
chrX	63835	63869
chrX	13422	13452
chrX	129171	129197
chrX	96511	96545
chrX	87553	87579
chrX	78654	78680
chrX	114323	114357
chrX	78650	78676
chrX	93511	93545
chrX	161862	161888
chrX	111345	111379
chrX	93515	93549
chrX	31201	31235
chrX	63839	63873
chrX	176734	176768
chrX	152950	152984
chrX	135091	135117
chrX	173762	173796
chrX	138064	138098
chrX	146990	147024
chrX	123233	123259
chrX	87561	87587
chrX	66797	66823
chrX	22286	22320
chrX	84580	84606
chrX	34190	34224
chrX	40103	40137
chrX	161872	161906
chrX	87567	87601
chrX	75685	75719
chrX	111337	111371
chrX	28229	28263
chrX	120271	120305
chrX	138068	138102
chrX	57893	57919
chrX	176724	176750
chrX	146994	147028
chrX	57903	57937
chrX	149964	149990
chrX	129181	129215
chrX	46061	46095
chrX	13424	13458
chrX	164844	164878
chrX	54928	54962
chrX	96515	96549
chrX	46065	46099
chrX	57895	57929
chrX	25268	25302
chrX	54936	54970
chrX	108359	108385
chrX	25260	25294
chrX	99475	99509
chrX	99479	99513
chrX	158900	158934
chrX	25264	25298
chrX	46069	46103
chrX	60867	60901
chrX	60871	60905
chrX	87571	87605
chrX	102449	102483
chrX	114319	114353
chrX	167816	167850
chrX	43083	43117
chrX	155924	155958
chrX	120265	120291
chrX	102439	102465
chrX	34182	34216
chrX	34186	34220
chrX	126203	126237
chrX	114327	114361
chrX	28223	28249
chrX	43087	43121
chrX	51973	52007
chrX	16384	16418
chrX	158890	158916
chrX	114307	114333
chrX	135095	135121
chrX	51967	51993
chrX	126207	126241
chrX	69768	69802
chrX	66807	66841
chrX	37135	37169
chrX	34180	34206
chrX	51969	52003
chrX	123235	123269
chrX	54932	54966
chrX	141041	141075
chrX	120275	120309
chrX	123243	123277
chrX	49018	49052
chrX	40107	40141
chrX	149974	150008
chrX	31205	31239
chrX	123221	123247
chrX	117289	117315
chrX	69764	69798
chrX	90543	90577
chrX	173752	173778
chrX	19337	19371
chrX	37139	37173
chrX	132130	132156
chrX	96505	96531
chrX	22282	22316
chrX	81608	81634
chrX	152940	152966
chrX	114317	114343
chrX	141037	141071
chrX	72740	72774
chrX	93509	93535
chrX	46056	46081
chrX	28227	28255
chrX	141025	141053
chrX	96509	96537
chrX	114321	114349
chrX	75683	75711
chrX	146988	147016
chrX	138062	138090
chrX	16378	16406
chrX	40101	40129
chrX	57897	57925
chrX	144008	144036
chrX	69762	69790
chrX	13408	13448
chrX	126201	126229
chrX	34184	34212
chrX	31203	31231
chrX	138060	138084
chrX	138052	138080
chrX	19331	19359
chrX	63833	63861
chrX	22280	22308
chrX	49012	49040
chrX	170778	170802
chrX	141033	141057
chrX	141035	141063
chrX	146978	147006
chrX	155922	155950
chrX	93513	93541
chrX	46063	46091
chrX	43081	43109
chrX	120269	120297
chrX	37133	37161
chrX	60865	60893
chrX	87565	87593
chrX	146986	147010
chrX	111339	111367
chrX	123237	123265
chrX	155912	155936
chrX	99473	99501
chrX	25262	25290
chrX	51971	51999
chrX	54930	54958
chrX	69761	69784
chrX	49011	49034
chrX	99472	99495
chrX	75682	75705
chrX	120256	120279
chrX	51960	51983
chrX	43072	43095
chrX	63832	63855
chrX	13421	13444
chrX	54919	54942
chrX	22279	22302
chrX	19330	19353
chrX	93500	93523
chrX	25251	25274
chrX	60864	60887
chrX	28218	28241
chrX	37132	37155
chrX	31194	31217
chrX	40100	40123
chrX	16377	16400
chrX	13421	13444
chrX	126200	126223
chrX	13421	13444
chrX	34175	34198
chrX	57878	57901
chrX	120281	120315
chrX	34194	34224
chrX	146998	147028
chrX	34196	34230
chrX	72744	72774
chrX	129175	129197
chrX	129187	129221
chrX	120279	120309
chrX	46073	46103
chrX	51983	52017
chrX	126213	126247
chrX	87577	87611
chrX	108371	108405
chrX	105412	105442
chrX	173768	173802
chrX	84580	84602
chrX	129185	129215
chrX	111351	111385
chrX	132130	132152
chrX	123249	123283
chrX	37143	37173
chrX	28239	28273
chrX	81608	81630
chrX	93523	93553
chrX	54942	54976
chrX	135103	135137
chrX	108367	108389
chrX	66797	66819
chrX	57907	57937
chrX	108373	108403
chrX	111327	111353
chrX	51981	52011
chrX	66811	66841
chrX	123247	123277
chrX	78662	78696
chrX	176724	176746
chrX	167820	167850
chrX	135101	135127
chrX	40113	40147
chrX	60875	60905
chrX	49022	49052
chrX	158904	158934
chrX	22290	22320
chrX	49024	49058
chrX	96521	96555
chrX	155932	155962
chrX	152954	152984
chrX	135099	135121
chrX	99483	99513
chrX	144008	144030
chrX	78660	78686
chrX	105398	105420
chrX	114331	114361
chrX	117303	117333
chrX	149978	150008
chrX	102453	102483
chrX	149964	149986
chrX	108375	108409
chrX	164848	164878
chrX	60877	60911
chrX	161862	161884
chrX	37145	37179
chrX	152956	152990
chrX	66813	66847
chrX	90533	90555
chrX	75693	75723
chrX	114307	114329
chrX	167822	167856
chrX	78664	78694
chrX	78658	78680
chrX	123221	123243
chrX	81624	81658
chrX	126211	126241
chrX	57909	57943
chrX	141047	141081
chrX	173766	173796
chrX	108359	108381
chrX	176738	176768
chrX	54940	54970
chrX	164834	164856
chrX	69772	69802
chrX	132146	132180
chrX	176740	176774
chrX	31209	31239
chrX	138074	138108
chrX	19343	19377
chrX	149980	150014
chrX	132144	132174
chrX	114333	114367
chrX	117305	117339
chrX	96519	96549
chrX	16390	16424
chrX	72730	72752
chrX	129177	129203
chrX	25274	25308
chrX	158906	158940
chrX	28237	28267
chrX	22292	22326
chrX	96493	96515
chrX	144018	144048
chrX	78650	78672
chrX	40111	40141
chrX	90549	90583
chrX	13426	13452
chrX	170792	170826
chrX	43091	43121
chrX	108369	108395
chrX	167806	167828
chrX	129167	129189
chrX	135105	135135
chrX	72746	72780
chrX	87553	87575
chrX	63843	63873
chrX	31211	31245
chrX	93525	93559
chrX	90547	90577
chrX	25272	25302
chrX	75695	75729
chrX	99485	99519
chrX	46075	46109
chrX	102455	102489
chrX	161878	161912
chrX	63845	63879
chrX	16388	16418
chrX	69774	69808
chrX	43093	43127
chrX	152940	152962
chrX	147000	147034
chrX	164850	164884
chrX	87575	87605
chrX	173752	173774
chrX	170790	170820
chrX	102439	102461
chrX	135107	135141
chrX	78666	78700
chrX	105414	105448
chrX	144008	144030
chrX	135091	135113
chrX	111349	111379
chrX	117289	117311
chrX	144020	144054
chrX	81622	81652
chrX	84594	84624
chrX	155934	155968
chrX	84596	84630
chrX	138072	138102
chrX	19341	19371
chrX	141045	141075
chrX	158890	158912
chrX	161876	161906
chrX	13428	13462
chrX	46056	46077
chrX	13404	13440
chrX	13400	13436
chrX	149972	149996
chrX	126205	126229
chrX	16382	16406
chrX	81614	81634
chrX	69766	69790
chrX	49016	49040
chrX	51975	51999
chrX	170778	170798
chrX	25266	25290
chrX	161870	161894
chrX	60869	60893
chrX	146992	147016
chrX	164842	164866
chrX	173760	173784
chrX	176730	176750
chrX	46059	46092
chrX	13430	13458
chrX	84586	84606
chrX	138066	138090
chrX	141039	141063
chrX	141025	141049
chrX	149970	149990
chrX	132138	132162
chrX	57901	57925
chrX	66805	66829
chrX	81616	81640
chrX	90541	90565
chrX	22284	22308
chrX	34188	34212
chrX	152946	152966
chrX	72736	72756
chrX	37137	37161
chrX	158898	158922
chrX	152948	152972
chrX	105404	105424
chrX	96513	96537
chrX	75687	75711
chrX	117297	117321
chrX	167814	167838
chrX	63837	63861
chrX	102447	102471
chrX	66803	66823
chrX	93517	93541
chrX	28231	28255
chrX	117295	117315
chrX	99477	99501
chrX	31207	31231
chrX	176732	176756
chrX	84588	84612
chrX	19335	19359
chrX	123241	123265
chrX	87569	87593
chrX	138052	138076
chrX	164840	164860
chrX	72738	72762
chrX	155912	155932
chrX	111343	111367
chrX	40105	40129
chrX	90539	90559
chrX	120273	120297
chrX	158896	158916
chrX	54934	54958
chrX	102445	102465
chrX	155926	155950
chrX	114325	114349
chrX	146978	147002
chrX	105406	105430
chrX	46067	46091
chrX	43085	43109
chrX	170782	170802
chrX	167812	167832
chrX	173758	173778
chrX	132136	132156
chrX	161868	161888
chrX	63832	63851
chrX	120256	120275
chrX	51960	51979
chrX	28218	28237
chrX	31194	31213
chrX	37132	37151
chrX	22279	22298
chrX	16377	16396
chrX	69761	69780
chrX	43072	43091
chrX	75682	75701
chrX	25251	25270
chrX	93500	93519
chrX	40100	40119
chrX	34175	34194
chrX	49011	49030
chrX	126200	126219
chrX	57878	57897
chrX	54919	54938
chrX	19330	19349
chrX	60864	60883
chrX	99472	99491
chrX	144024	144054
chrX	138086	138120
chrX	102459	102489
chrX	63851	63885
chrX	25286	25320
chrX	90553	90583
chrX	96523	96549
chrX	96525	96555
chrX	164834	164852
chrX	111363	111397
chrX	141049	141075
chrX	149982	150008
chrX	75699	75729
chrX	170794	170820
chrX	167828	167862
chrX	90551	90577
chrX	129199	129233
chrX	149984	150014
chrX	132158	132192
chrX	132130	132148
chrX	149964	149982
chrX	16402	16436
chrX	114345	114379
chrX	49036	49070
chrX	144026	144060
chrX	176752	176786
chrX	93527	93553
chrX	117289	117307
chrX	28251	28285
chrX	123255	123289
chrX	63847	63873
chrX	164862	164896
chrX	60889	60923
chrX	120287	120321
chrX	87579	87605
chrX	69776	69802
chrX	102439	102457
chrX	117317	117351
chrX	132148	132174
chrX	138080	138114
chrX	78650	78668
chrX	40125	40159
chrX	141053	141087
chrX	117307	117333
chrX	99487	99513
chrX	22298	22332
chrX	108379	108409
chrX	57921	57955
chrX	123253	123283
chrX	66819	66853
chrX	81628	81658
chrX	176724	176742
chrX	54946	54976
chrX	90561	90595
chrX	105398	105416
chrX	155940	155974
chrX	155938	155968
chrX	81608	81626
chrX	93529	93559
chrX	176746	176780
chrX	135113	135147
chrX	167824	167850
chrX	132152	132186
chrX	13432	13462
chrX	138078	138108
chrX	161890	161924
chrX	72752	72786
chrX	105416	105442
chrX	135109	135135
chrX	161882	161912
chrX	81626	81652
chrX	167826	167856
chrX	19345	19371
chrX	54944	54970
chrX	117311	117345
chrX	120293	120327
chrX	176744	176774
chrX	170804	170838
chrX	43095	43121
chrX	167806	167824
chrX	96527	96561
chrX	81630	81664
chrX	135111	135141
chrX	158910	158940
chrX	170798	170832
chrX	147006	147040
chrX	132150	132180
chrX	46079	46109
chrX	108359	108377
chrX	46081	46115
chrX	28243	28273
chrX	114335	114361
chrX	37151	37185
chrX	40115	40141
chrX	126215	126241
chrX	49030	49064
chrX	16392	16418
chrX	63849	63879
chrX	22296	22326
chrX	87581	87611
chrX	37149	37179
chrX	57911	57937
chrX	31215	31245
chrX	66797	66815
chrX	16396	16430
chrX	34208	34242
chrX	19355	19389
chrX	63857	63891
chrX	152960	152990
chrX	34202	34236
chrX	96533	96567
chrX	138076	138102
chrX	141059	141093
chrX	25280	25314
chrX	93537	93571
chrX	49026	49052
chrX	90533	90551
chrX	84600	84630
chrX	40117	40147
chrX	144022	144048
chrX	22294	22320
chrX	105420	105454
chrX	96493	96511
chrX	46077	46103
chrX	135091	135109
chrX	22304	22338
chrX	69786	69820
chrX	84602	84636
chrX	25276	25302
chrX	108381	108415
chrX	129167	129185
chrX	66815	66841
chrX	72750	72780
chrX	144008	144026
chrX	176742	176768
chrX	102467	102501
chrX	152958	152984
chrX	60883	60917
chrX	170796	170826
chrX	34200	34230
chrX	60879	60905
chrX	16394	16424
chrX	51989	52023
chrX	84598	84624
chrX	158918	158952
chrX	164852	164878
chrX	51995	52029
chrX	173772	173802
chrX	158912	158946
chrX	129193	129227
chrX	126225	126259
chrX	114337	114367
chrX	144032	144066
chrX	111327	111349
chrX	147012	147046
chrX	108377	108403
chrX	164856	164890
chrX	54954	54988
chrX	158908	158934
chrX	123251	123277
chrX	152962	152996
chrX	51985	52011
chrX	155946	155980
chrX	123261	123295
chrX	102461	102495
chrX	161884	161918
chrX	81636	81670
chrX	120283	120309
chrX	87553	87571
chrX	43105	43139
chrX	111355	111385
chrX	43099	43133
chrX	72748	72774
chrX	129189	129215
chrX	99497	99531
chrX	164854	164884
chrX	114307	114325
chrX	99489	99519
chrX	173780	173814
chrX	75707	75741
chrX	28241	28267
chrX	161880	161906
chrX	69778	69808
chrX	84608	84642
chrX	66817	66847
chrX	72758	72792
chrX	31217	31251
chrX	28245	28279
chrX	120285	120315
chrX	152940	152958
chrX	78672	78706
chrX	147004	147034
chrX	46087	46121
chrX	57915	57949
chrX	54948	54982
chrX	87583	87617
chrX	129179	129197
chrX	78670	78700
chrX	19347	19377
chrX	149992	150026
chrX	72730	72748
chrX	19349	19383
chrX	31213	31239
chrX	25278	25308
chrX	75701	75735
chrX	161862	161880
chrX	126217	126247
chrX	129191	129221
chrX	84580	84598
chrX	173752	173770
chrX	105418	105448
chrX	34198	34224
chrX	155936	155962
chrX	173774	173808
chrX	75697	75723
chrX	117309	117339
chrX	152968	153002
chrX	149986	150020
chrX	123221	123239
chrX	49028	49058
chrX	141051	141081
chrX	126219	126253
chrX	60881	60911
chrX	111353	111379
chrX	37147	37173
chrX	147002	147028
chrX	51987	52017
chrX	105426	105460
chrX	57913	57943
chrX	78668	78694
chrX	111357	111391
chrX	90555	90589
chrX	114339	114373
chrX	40119	40153
chrX	43097	43127
chrX	93531	93565
chrX	167834	167868
chrX	66825	66859
chrX	87589	87623
chrX	37157	37191
chrX	173770	173796
chrX	99491	99525
chrX	69780	69814
chrX	102457	102483
chrX	158890	158908
chrX	138085	138114
chrX	25285	25314
chrX	167833	167862
chrX	90566	90595
chrX	93536	93565
chrX	102466	102495
chrX	54953	54982
chrX	99496	99525
chrX	19360	19389
chrX	60894	60923
chrX	57920	57949
chrX	120292	120321
chrX	34207	34236
chrX	81635	81664
chrX	164861	164890
chrX	155951	155980
chrX	28250	28279
chrX	69785	69814
chrX	84613	84642
chrX	152967	152996
chrX	158917	158946
chrX	129198	129227
chrX	46092	46121
chrX	16401	16430
chrX	132157	132186
chrX	49035	49064
chrX	54959	54988
chrX	173785	173814
chrX	72763	72792
chrX	149997	150026
chrX	147011	147040
chrX	170803	170832
chrX	96538	96567
chrX	117316	117345
chrX	72757	72786
chrX	69791	69820
chrX	152973	153002
chrX	75712	75741
chrX	16407	16436
chrX	37162	37191
chrX	99502	99531
chrX	63856	63885
chrX	123260	123289
chrX	87594	87623
chrX	46086	46115
chrX	144037	144066
chrX	102472	102501
chrX	43110	43139
chrX	132163	132192
chrX	105425	105454
chrX	176757	176786
chrX	57926	57955
chrX	84607	84636
chrX	123266	123295
chrX	164867	164896
chrX	158923	158952
chrX	34213	34242
chrX	105431	105460
chrX	19354	19383
chrX	25291	25320
chrX	129204	129233
chrX	90560	90589
chrX	60888	60917
chrX	147017	147046
chrX	37156	37185
chrX	126224	126253
chrX	40124	40153
chrX	117322	117351
chrX	141064	141093
chrX	120298	120327
chrX	96532	96561
chrX	161889	161918
chrX	51994	52023
chrX	81641	81670
chrX	176751	176780
chrX	126230	126259
chrX	63862	63891
chrX	167839	167868
chrX	66824	66853
chrX	93542	93571
chrX	111368	111397
chrX	114350	114379
chrX	22309	22338
chrX	173779	173808
chrX	111362	111391
chrX	155945	155974
chrX	114344	114373
chrX	28256	28285
chrX	40130	40159
chrX	170809	170838
chrX	149991	150020
chrX	144031	144060
chrX	52000	52029
chrX	49041	49070
chrX	75706	75735
chrX	138091	138120
chrX	141058	141087
chrX	46056	46073
chrX	22303	22332
chrX	87588	87617
chrX	66830	66859
chrX	43104	43133
chrX	161895	161924
chrX	13400	13432
chrX	46071	46091
chrX	129183	129203
chrX	60873	60893
chrX	37141	37161
chrX	25270	25290
chrX	117301	117321
chrX	161874	161894
chrX	54938	54958
chrX	170788	170808
chrX	34192	34212
chrX	84592	84612
chrX	126209	126229
chrX	69770	69790
chrX	120277	120297
chrX	96517	96537
chrX	72742	72762
chrX	51979	51999
chrX	176736	176756
chrX	19339	19359
chrX	155930	155950
chrX	144014	144030
chr4	238	262
chrX	170778	170794
chrX	49020	49040
chrX	13434	13458
chrX	132142	132162
chrX	173764	173784
chrX	141025	141045
chrX	43089	43109
chrX	102451	102471
chrX	40109	40129
chrX	158902	158922
chr4	238	262
chrX	123245	123265
chrX	141043	141063
chrX	66809	66829
chrX	138070	138090
chrX	57905	57925
chrX	138052	138072
chrX	152952	152972
chrX	170786	170802
chrX	90545	90565
chr4	238	262
chrX	28235	28255
chrX	111347	111367
chrX	146978	146998
chrX	149976	149996
chrX	87573	87593
chrX	146996	147016
chrX	63841	63861
chrX	16386	16406
chrX	75691	75711
chrX	114329	114349
chrX	105410	105430
chrX	81620	81640
chrX	22288	22308
chrX	164846	164866
chrX	93521	93541
chrX	155912	155928
chrX	99481	99501
chrX	167818	167838
chrX	57878	57893
chrX	120292	120315
chrX	155951	155974
chrX	69785	69808
chrX	126224	126247
chrX	90560	90583
chrX	81635	81658
chrX	120298	120321
chrX	99496	99519
chrX	93500	93515
chrX	123260	123283
chrX	25291	25314
chrX	63856	63879
chrX	105431	105454
chrX	57926	57949
chrX	144031	144054
chrX	105425	105448
chrX	96532	96555
chrX	152967	152990
chrX	60864	60879
chrX	120256	120271
chrX	141058	141081
chrX	170809	170832
chrX	129204	129227
chrX	114344	114367
chrX	16401	16424
chrX	96538	96561
chrX	52000	52023
chrX	16377	16392
chrX	149991	150014
chrX	90566	90589
chrX	60894	60917
chrX	66830	66853
chrX	147017	147040
chrX	43072	43087
chrX	69761	69776
chrX	111368	111391
chrX	63832	63847
chrX	34175	34190
chrX	37162	37185
chrX	72763	72786
chrX	93542	93565
chrX	123266	123289
chrX	28250	28273
chrX	72757	72780
chrX	114350	114373
chrX	51960	51975
chrX	34213	34236
chrX	170803	170826
chrX	75712	75735
chrX	19354	19377
chrX	40124	40147
chrX	176757	176780
chrX	54959	54982
chrX	102466	102489
chrX	31226	31257
chrX	84613	84636
chrX	164861	164884
chrX	176751	176774
chrX	117316	117339
chrX	19330	19345
chrX	138091	138114
chrX	111362	111385
chrX	144037	144060
chrX	25251	25266
chrX	51994	52017
chrX	173785	173808
chrX	87594	87617
chrX	84607	84630
chrX	158923	158946
chrX	129198	129221
chrX	57920	57943
chrX	22279	22294
chrX	49011	49026
chrX	126230	126253
chrX	147011	147034
chrX	63862	63885
chrX	49041	49064
chrX	16407	16430
chrX	161889	161912
chrX	75706	75729
chrX	34207	34230
chrX	126200	126215
chrX	40100	40115
chrX	141064	141087
chrX	81641	81664
chrX	99472	99487
chrX	28218	28233
chrX	132163	132186
chrX	54919	54934
chrX	46092	46115
chrX	117322	117345
chrX	43104	43127
chrX	22309	22332
chrX	40130	40153
chrX	46086	46109
chrX	66824	66847
chrX	87588	87611
chrX	25285	25308
chrX	69791	69814
chrX	138085	138108
chrX	102472	102495
chrX	19360	19383
chrX	93536	93559
chrX	167839	167862
chrX	37156	37179
chrX	43110	43133
chrX	99502	99525
chrX	167833	167856
chrX	158917	158940
chrX	164867	164890
chrX	31194	31209
chrX	60888	60911
chrX	49035	49058
chrX	54953	54976
chrX	149997	150020
chrX	37132	37147
chrX	161895	161918
chrX	22303	22326
chrX	132157	132180
chrX	152973	152996
chrX	173779	173802
chrX	28256	28279
chrX	75682	75697
chrX	155945	155968
chrX	123269	123295
chrX	105434	105460
chrX	123267	123289
chrX	31219	31245
chrX	147020	147046
chrX	37165	37191
chrX	54962	54988
chrX	99503	99525
chrX	81644	81670
chrX	66831	66853
chrX	25292	25314
chrX	102473	102495
chrX	167840	167862
chrX	141067	141093
chrX	99505	99531
chrX	19363	19389
chrX	176760	176786
chrX	84580	84594
chrX	111369	111391
chrX	161862	161876
chrX	66833	66859
chrX	46095	46121
chrX	49044	49070
chrX	173752	173766
chrX	135115	135141
chrX	19361	19383
chrX	37163	37185
chrX	75715	75741
chrX	96539	96561
chrX	90569	90595
chrX	31227	31257
chrX	161898	161924
chrX	144040	144066
chrX	96541	96567
chrX	114351	114373
chrX	173786	173808
chrX	57927	57949
chrX	176758	176780
chrX	69792	69814
chrX	16410	16436
chrX	60895	60917
chrX	87595	87617
chrX	164834	164848
chrX	34214	34236
chrX	129207	129233
chrX	52001	52023
chrX	141065	141087
chrX	93545	93571
chrX	149998	150020
chrX	126231	126253
chrX	114307	114321
chrX	144038	144060
chrX	72766	72792
chrX	75713	75735
chrX	132164	132186
chrX	111327	111345
chrX	120301	120327
chrX	152974	152996
chrX	43113	43139
chrX	129167	129181
chrX	138092	138114
chrX	63863	63885
chrX	123221	123235
chrX	158924	158946
chrX	40131	40153
chrX	84614	84636
chrX	22312	22338
chrX	117325	117351
chr4	248	262
chrX	40133	40159
chrX	90567	90589
chrX	34216	34242
chrX	81642	81664
chrX	164868	164890
chrX	46093	46115
chrX	170812	170838
chrX	78674	78700
chrX	117323	117345
chrX	93543	93565
chrX	96493	96507
chrX	138094	138120
chrX	105398	105412
chrX	69794	69820
chrX	158890	158904
chr4	224	258
chrX	66797	66811
chrX	129205	129227
chrX	132130	132144
chrX	87597	87623
chrX	52003	52029
chrX	135117	135147
chrX	170810	170832
chrX	28259	28285
chrX	87553	87567
chrX	28257	28279
chrX	155952	155974
chrX	126233	126259
chrX	176724	176738
chrX	16408	16430
chrX	60897	60923
chrX	167842	167868
chrX	102439	102453
chrX	117289	117303
chr4	248	262
chrX	152940	152954
chrX	72764	72786
chrX	90533	90547
chrX	105432	105454
chrX	152976	153002
chrX	167806	167820
chrX	78650	78664
chrX	63865	63891
chrX	25294	25320
chrX	147018	147040
chrX	120299	120321
chrX	155954	155980
chrX	43111	43133
chrX	54960	54982
chrX	22310	22332
chrX	108359	108373
chrX	111371	111397
chrX	102475	102501
chrX	144008	144022
chrX	72730	72744
chrX	49042	49064
chrX	31221	31251
chr4	248	262
chrX	150000	150026
chrX	78676	78706
chrX	149964	149978
chrX	13436	13462
chrX	132166	132192
chrX	81608	81622
chrX	114353	114379
chrX	164870	164896
chrX	135091	135105
chrX	161896	161918
chrX	158926	158952
chrX	135122	135147
chrX	78681	78706
chrX	46056	46069
chrX	31226	31251
chr4	238	266
chr4	238	266
chrX	13400	13428
chrX	138052	138068
chrX	13438	13458
chrX	141025	141041
chrX	13400	13412
chr4	222	254
chrX	170778	170790
chrX	155912	155924
chrX	146978	146994
chrX	13400	13412
chrX	143910	143925
chrX	28117	28132
chrX	49011	49022
chrX	66699	66714
chrX	75581	75596
chrX	22178	22193
chrX	99371	99386
chrX	43072	43083
chrX	39999	40014
chrX	176626	176641
chrX	105300	105315
chrX	117191	117206
chrX	158792	158807
chrX	161764	161779
chrX	152842	152857
chrX	167708	167723
chrX	34074	34089
chrX	137960	137975
chrX	93399	93414
chrX	111235	111250
chrX	155814	155829
chrX	170680	170695
chrX	69660	69675
chrX	78681	78700
chrX	114209	114224
chrX	102341	102356
chrX	19229	19244
chrX	90435	90450
chrX	57777	57792
chrX	60864	60875
chrX	129069	129084
chr4	222	233
chrX	120155	120170
chrX	57878	57889
chrX	42971	42986
chrX	99472	99483
chrX	132032	132047
chrX	22279	22290
chrX	81510	81525
chrX	75682	75693
chrX	84482	84497
chrX	126200	126211
chrX	31194	31205
chrX	40100	40111
chrX	28218	28229
chrX	45955	45970
chrX	96395	96410
chrX	31093	31108
chrX	16377	16388
chrX	146886	146901
chrX	63731	63746
chrX	60763	60778
chrX	16276	16291
chrX	48910	48925
chr4	222	233
chrX	54818	54833
chrX	126099	126114
chrX	63832	63843
chrX	87455	87470
chrX	51859	51874
chrX	37132	37143
chrX	149866	149881
chrX	69761	69772
chrX	25150	25165
chrX	123123	123138
chrX	173654	173669
chrX	140933	140948
chrX	72632	72647
chrX	34175	34186
chrX	31232	31251
chrX	135122	135141
chrX	37031	37046
chrX	78552	78567
chrX	134993	135008
chrX	25251	25262
chrX	108261	108276
chrX	164736	164751
chrX	105376	105386
chrX	141071	141093
chrX	81586	81596
chrX	81646	81664
chrX	164872	164890
chrX	129167	129177
chrX	40135	40153
chrX	16352	16362
chrX	135069	135079
chrX	132168	132186
chrX	25298	25320
chrX	114357	114379
chrX	46031	46041
chrX	96545	96567
chrX	75657	75667
chrX	164834	164844
chrX	132108	132118
chrX	90573	90595
chrX	102417	102427
chrX	99509	99531
chrX	146962	146972
chrX	170756	170766
chrX	16352	16362
chrX	72708	72718
chrX	43115	43133
chrX	69736	69746
chrX	176702	176712
chrX	22316	22338
chrX	167784	167794
chrX	161840	161850
chrX	141009	141019
chrX	152940	152950
chrX	150002	150020
chrX	158868	158878
chrX	63807	63817
chrX	135069	135079
chrX	155890	155900
chrX	43047	43057
chrX	141009	141019
chrX	111311	111321
chrX	34150	34160
chrX	111311	111321
chrX	164874	164896
chrX	75657	75667
chrX	147022	147040
chrX	176724	176734
chrX	49048	49070
chrX	63869	63891
chrX	176702	176712
chrX	19365	19383
chrX	173730	173740
chrX	123199	123209
chrX	99447	99457
chrX	84558	84568
chrX	78628	78638
chrX	72768	72786
chrX	158868	158878
chrX	60899	60917
chrX	46031	46041
chrX	149942	149952
chrX	102439	102449
chrX	138036	138046
chrX	117267	117277
chrX	111373	111391
chrX	117329	117351
chrX	72770	72792
chrX	66837	66859
chrX	40075	40085
chrX	81586	81596
chrX	170816	170838
chrX	152918	152928
chrX	138036	138046
chrX	117267	117277
chr4	252	262
chrX	167806	167816
chrX	155958	155980
chrX	123271	123289
chrX	123199	123209
chrX	96543	96561
chrX	28193	28203
chrX	43117	43139
chrX	72730	72740
chrX	132130	132140
chrX	69736	69746
chrX	60839	60849
chrX	176702	176712
chrX	111311	111321
chrX	129145	129155
chrX	120303	120321
chrX	138036	138046
chrX	90533	90543
chrX	141069	141087
chrX	102477	102495
chrX	149964	149974
chrX	81586	81596
chrX	132170	132192
chrX	34150	34160
chrX	135091	135101
chrX	167784	167794
chrX	155956	155974
chrX	81608	81618
chrX	69736	69746
chrX	60839	60849
chrX	43047	43057
chrX	84580	84590
chrX	138096	138114
chrX	173752	173762
chrX	87601	87623
chrX	141009	141019
chrX	167784	167794
chrX	117289	117299
chrX	158868	158878
chrX	173730	173740
chrX	16414	16436
chrX	123221	123231
chrX	146962	146972
chrX	90511	90521
chrX	158890	158900
chrX	161840	161850
chrX	72708	72718
chrX	111375	111397
chrX	126175	126185
chrX	31169	31179
chrX	111327	111341
chrX	170756	170766
chrX	129145	129155
chrX	37167	37185
chrX	40075	40085
chrX	90571	90589
chrX	22314	22332
chrX	126175	126185
chrX	117267	117277
chrX	66797	66807
chrX	57853	57863
chrX	114355	114373
chrX	144042	144060
chrX	16352	16362
chrX	90511	90521
chrX	167846	167868
chrX	69798	69820
chrX	144044	144066
chrX	150004	150026
chrX	49046	49064
chrX	22254	22264
chrX	60901	60923
chrX	78650	78660
chrX	161862	161872
chrX	155890	155900
chrX	25296	25314
chrX	84558	84568
chrX	108359	108369
chrX	63807	63817
chrX	126175	126185
chrX	72708	72718
chrX	25226	25236
chrX	48986	48996
chrX	28193	28203
chrX	120305	120327
chrX	164812	164822
chrX	69796	69814
chrX	170756	170766
chrX	138098	138120
chrX	75657	75667
chrX	155890	155900
chrX	40075	40085
chrX	66775	66785
chrX	105438	105460
chrX	78628	78638
chrX	170814	170832
chrX	132108	132118
chrX	129211	129233
chrX	63867	63885
chrX	60839	60849
chrX	147024	147046
chrX	111311	111321
chrX	108337	108347
chrX	102479	102501
chrX	99507	99525
chrX	63807	63817
chrX	141009	141019
chrX	66775	66785
chrX	105436	105454
chrX	146962	146972
chrX	37107	37117
chrX	146962	146972
chrX	78628	78638
chrX	135069	135079
chrX	81648	81670
chrX	117327	117345
chrX	37169	37191
chrX	102417	102427
chrX	123273	123295
chrX	152978	152996
chrX	40137	40159
chrX	93547	93565
chrX	66835	66853
chrX	138036	138046
chrX	84558	84568
chrX	93549	93571
chrX	129209	129227
chrX	16412	16430
chrX	46031	46041
chrX	13440	13462
chrX	19367	19389
chrX	87599	87617
chrX	43047	43057
chrX	102417	102427
chrX	37107	37117
chrX	132108	132118
chrX	129145	129155
chrX	167844	167862
chrX	37107	37117
chrX	105398	105408
chrX	90511	90521
chrX	120157	120170
chrX	93554	93571
chrX	90437	90450
chrX	143912	143925
chrX	34076	34089
chrX	134995	135008
chrX	19231	19244
chrX	90437	90450
chrX	147029	147046
chrX	63733	63746
chrX	123125	123138
chrX	164738	164751
chrX	117193	117206
chrX	114211	114224
chrX	40142	40159
chrX	45957	45970
chrX	31095	31108
chrX	48912	48925
chrX	173656	173669
chrX	81512	81525
chrX	111237	111250
chrX	69662	69675
chrX	161766	161779
chrX	102343	102356
chrX	72634	72647
chrX	13445	13458
chrX	84484	84497
chrX	140935	140948
chrX	60765	60778
chrX	102343	102356
chrX	40001	40014
chrX	117334	117351
chrX	140935	140948
chrX	66701	66714
chrX	140935	140948
chrX	81512	81525
chrX	155963	155980
chrX	152844	152857
chrX	28119	28132
chrX	87457	87470
chrX	155816	155829
chrX	19231	19244
chrX	170682	170695
chrX	158794	158807
chrX	134995	135008
chrX	16278	16291
chrX	42973	42986
chrX	42973	42986
chrX	25152	25165
chrX	37033	37046
chrX	54820	54833
chrX	16278	16291
chrX	51861	51874
chrX	81512	81525
chrX	28119	28132
chrX	19231	19244
chrX	146888	146901
chrX	132034	132047
chrX	170682	170695
chrX	164738	164751
chrX	84484	84497
chrX	54820	54833
chrX	75583	75596
chrX	126101	126114
chrX	37033	37046
chrX	108263	108276
chrX	144049	144066
chrX	69662	69675
chrX	134995	135008
chrX	57779	57792
chrX	75583	75596
chrX	129216	129233
chrX	105302	105315
chrX	99373	99386
chrX	123125	123138
chrX	93401	93414
chrX	105302	105315
chrX	28119	28132
chrX	158794	158807
chrX	96397	96410
chrX	108263	108276
chrX	60765	60778
chrX	25152	25165
chrX	99373	99386
chrX	60765	60778
chrX	48912	48925
chrX	25152	25165
chrX	90437	90450
chrX	152844	152857
chrX	22180	22193
chrX	54820	54833
chrX	161766	161779
chrX	93401	93414
chrX	22180	22193
chrX	87457	87470
chrX	16278	16291
chrX	176628	176641
chrX	167710	167723
chrX	69662	69675
chrX	132034	132047
chrX	57779	57792
chrX	40001	40014
chrX	149868	149881
chrX	63733	63746
chrX	34076	34089
chrX	167710	167723
chrX	164738	164751
chrX	93401	93414
chrX	102343	102356
chrX	149868	149881
chrX	13445	13462
chrX	72634	72647
chrX	51861	51874
chrX	167851	167868
chrX	176628	176641
chrX	152844	152857
chrX	137962	137975
chrX	117193	117206
chrX	57779	57792
chrX	143912	143925
chrX	158794	158807
chrX	45957	45970
chrX	31095	31108
chrX	141076	141093
chrX	132034	132047
chr4	222	247
chrX	126101	126114
chrX	117193	117206
chrX	78554	78567
chrX	105302	105315
chrX	176628	176641
chrX	34076	34089
chrX	78554	78567
chrX	31095	31108
chrX	137962	137975
chrX	105443	105460
chrX	149868	149881
chrX	22180	22193
chrX	170682	170695
chrX	90578	90595
chrX	84484	84497
chrX	87457	87470
chrX	132175	132192
chrX	129071	129084
chrX	72634	72647
chrX	173656	173669
chrX	63733	63746
chrX	123125	123138
chrX	108263	108276
chrX	129071	129084
chrX	42973	42986
chrX	146888	146901
chrX	137962	137975
chrX	19372	19389
chrX	167710	167723
chrX	96397	96410
chrX	96397	96410
chrX	120157	120170
chrX	120157	120170
chrX	155816	155829
chrX	126101	126114
chrX	66701	66714
chrX	111237	111250
chrX	111237	111250
chrX	51861	51874
chrX	161766	161779
chrX	114211	114224
chrX	16419	16436
chrX	37033	37046
chrX	46056	46065
chrX	75583	75596
chrX	40001	40014
chrX	66701	66714
chrX	99373	99386
chrX	69803	69820
chrX	155816	155829
chrX	45957	45970
chrX	146888	146901
chrX	150009	150026
chrX	48912	48925
chrX	114211	114224
chrX	173656	173669
chrX	78554	78567
chrX	129071	129084
chrX	143912	143925
chr4	250	266
chrX	13400	13424
chrX	90442	90450
chrX	120162	120170
chrX	155912	155920
chrX	16283	16291
chrX	96402	96410
chrX	146893	146901
chrX	117198	117206
chrX	146978	146990
chrX	111242	111250
chrX	102348	102356
chrX	149873	149881
chrX	170778	170786
chrX	158799	158807
chrX	25157	25165
chrX	137967	137975
chrX	31100	31108
chrX	143917	143925
chrX	138052	138064
chrX	84489	84497
chrX	99378	99386
chrX	87462	87470
chrX	135000	135008
chrX	93406	93414
chrX	60770	60778
chrX	45962	45970
chrX	72639	72647
chrX	164743	164751
chrX	141025	141037
chrX	176633	176641
chrX	48917	48925
chrX	75588	75596
chrX	42978	42986
chrX	57784	57792
chrX	19236	19244
chrX	40006	40014
chrX	63738	63746
chrX	66706	66714
chrX	34081	34089
chrX	51866	51874
chrX	37038	37046
chrX	173661	173669
chrX	126106	126114
chrX	114216	114224
chrX	54825	54833
chrX	108268	108276
chrX	161771	161779
chrX	28124	28132
chrX	155821	155829
chrX	13446	13458
chrX	170687	170695
chrX	167715	167723
chrX	81517	81525
chrX	105307	105315
chrX	78559	78567
chrX	69667	69675
chrX	22185	22193
chrX	152849	152857
chrX	140940	140948
chrX	132039	132047
chrX	129076	129084
chrX	123130	123138
chrX	25243	25284
chrX	93492	93533
chrX	54911	54952
chrX	51952	51993
chrX	120248	120289
chrX	57870	57911
chrX	31186	31225
chrX	28210	28249
chrX	43064	43103
chrX	34167	34206
chrX	96488	96529
chrX	114302	114343
chrX	46048	46089
chrX	123216	123257
chrX	87548	87587
chrX	60856	60897
chrX	57886	57919
chrX	57882	57915
chrX	63824	63865
chrX	69753	69794
chrX	37124	37165
chrX	40092	40133
chrX	108354	108395
chrX	99464	99505
chrX	19322	19363
chrX	155907	155948
chrX	126192	126233
chrX	135086	135127
chrX	78645	78686
chrX	49003	49044
chrX	22271	22312
chrX	129162	129203
chrX	16369	16410
chrX	75674	75715
chrX	96493	96525
chrX	123221	123253
chrX	114307	114339
chrX	155912	155944
chrX	87553	87583
chrX	108359	108389
chrX	129167	129197
chrX	78650	78680
chrX	135091	135121
chrX	96504	96537
chrX	87560	87593
chrX	111334	111367
chrX	111332	111361
chrX	81603	81644
chrX	93506	93535
chrX	146983	147016
chrX	102434	102475
chrX	123228	123261
chrX	120260	120293
chrX	84575	84616
chrX	72725	72766
chrX	173747	173788
chrX	167801	167842
chrX	111332	111361
chrX	120262	120291
chrX	138057	138090
chrX	164829	164870
chrX	93508	93541
chrX	114316	114349
chrX	123232	123265
chrX	120264	120297
chrX	120256	120285
chrX	57892	57925
chrX	123230	123259
chrX	132125	132166
chrX	152935	152976
chrX	93504	93537
chrX	141030	141063
chrX	117284	117325
chrX	93500	93529
chrX	170773	170814
chrX	144003	144044
chrX	25251	25280
chrX	96502	96531
chrX	114314	114343
chrX	46056	46085
chrX	57890	57919
chrX	90528	90569
chrX	51960	51989
chrX	161857	161898
chrX	149959	150000
chrX	13413	13450
chrX	105393	105434
chrX	54919	54948
chrX	176719	176760
chrX	96500	96533
chrX	57878	57907
chrX	66792	66833
chrX	158885	158926
chrX	90533	90565
chrX	164834	164866
chrX	81608	81640
chrX	117289	117321
chrX	146978	147010
chrX	141025	141057
chrX	72730	72762
chrX	84580	84612
chrX	66797	66829
chrX	161862	161894
chrX	173752	173784
chrX	132130	132162
chrX	176724	176756
chrX	155912	155940
chrX	96493	96521
chrX	123221	123249
chrX	158890	158922
chrX	102439	102471
chrX	138052	138084
chrX	167806	167838
chrX	114307	114335
chrX	105398	105430
chrX	149964	149996
chrX	152940	152972
chrX	28222	28249
chrX	43072	43099
chrX	31198	31225
chrX	146983	147010
chrX	141030	141057
chrX	31194	31221
chrX	28218	28245
chrX	138057	138084
chrX	34175	34202
chrX	43076	43103
chrX	34179	34206
chrX	117289	117315
chrX	132130	132156
chrX	81608	81634
chrX	111327	111357
chrX	170778	170808
chrX	135091	135117
chrX	149964	149990
chrX	152940	152966
chrX	90533	90559
chrX	117289	117315
chrX	66797	66823
chrX	84580	84606
chrX	176724	176750
chrX	158890	158916
chrX	105398	105424
chrX	102439	102465
chrX	87553	87579
chrX	152940	152966
chrX	78650	78676
chrX	164834	164860
chrX	90533	90559
chrX	84580	84606
chrX	176724	176750
chrX	102439	102465
chrX	72730	72756
chrX	158890	158916
chrX	164834	164860
chrX	72730	72756
chrX	132130	132156
chrX	167806	167832
chrX	173752	173778
chrX	108359	108385
chrX	173752	173778
chrX	161862	161888
chrX	149964	149990
chrX	81608	81634
chrX	66797	66823
chrX	105398	105424
chrX	161862	161888
chrX	129167	129193
chrX	167806	167832
chrX	25251	25276
chrX	111346	111379
chrX	176735	176768
chrX	13421	13454
chrX	93512	93545
chrX	138059	138084
chrX	120256	120281
chrX	135102	135135
chrX	141038	141071
chrX	66808	66841
chrX	120272	120305
chrX	173763	173796
chrX	141042	141075
chrX	167817	167850
chrX	155925	155958
chrX	25259	25284
chrX	57894	57919
chrX	96512	96545
chrX	46056	46081
chrX	90544	90577
chrX	96516	96549
chrX	43084	43117
chrX	155919	155944
chrX	93510	93535
chrX	129178	129211
chrX	13423	13452
chrX	114328	114361
chrX	54929	54962
chrX	111338	111371
chrX	31202	31235
chrX	87568	87601
chrX	51974	52007
chrX	114318	114343
chrX	138065	138098
chrX	72741	72774
chrX	57896	57929
chrX	149975	150008
chrX	141034	141067
chrX	111336	111361
chrX	43080	43113
chrX	108370	108403
chrX	31206	31239
chrX	102450	102483
chrX	84591	84624
chrX	129174	129207
chrX	111342	111375
chrX	132141	132174
chrX	34183	34216
chrX	141032	141057
chrX	46070	46103
chrX	105409	105442
chrX	57904	57937
chrX	146987	147020
chrX	51970	52003
chrX	28234	28267
chrX	123240	123273
chrX	78655	78680
chrX	108364	108389
chrX	46060	46085
chrX	120268	120301
chrX	123234	123259
chrX	138069	138102
chrX	135098	135131
chrX	34187	34220
chrX	138061	138094
chrX	51960	51985
chrX	93500	93525
chrX	25269	25302
chrX	146985	147010
chrX	93516	93549
chrX	93520	93553
chrX	117300	117333
chrX	87572	87605
chrX	78657	78690
chrX	146995	147028
chrX	28226	28259
chrX	135096	135121
chrX	123236	123269
chrX	120266	120291
chrX	155929	155962
chrX	158901	158934
chrX	13425	13458
chrX	57878	57903
chrX	25265	25298
chrX	114324	114357
chrX	96506	96531
chrX	123244	123277
chrX	81619	81652
chrX	114320	114353
chrX	146991	147024
chrX	51968	51993
chrX	164845	164878
chrX	87564	87597
chrX	129172	129197
chrX	54919	54944
chrX	152951	152984
chrX	25261	25294
chrX	87562	87587
chrX	54933	54966
chrX	28230	28263
chrX	129182	129215
chrX	34191	34224
chrX	120276	120309
chrX	43088	43121
chrX	78661	78694
chrX	51978	52011
chrX	54927	54952
chrX	161873	161906
chrX	108366	108399
chrX	96508	96541
chrX	57900	57933
chrX	54937	54970
chrX	155921	155954
chrX	146978	147006
chrX	138052	138080
chrX	170778	170802
chrX	170778	170802
chrX	123221	123245
chrX	144008	144036
chrX	96493	96517
chrX	144008	144040
chrX	114307	114331
chrX	141025	141053
chrX	155912	155936
chrX	170778	170802
chrX	51972	51999
chrX	120270	120297
chrX	60864	60887
chrX	31194	31217
chrX	78659	78686
chrX	129176	129203
chrX	123238	123265
chrX	13421	13444
chrX	43072	43095
chrX	28228	28255
chrX	141036	141063
chrX	108368	108395
chrX	31204	31231
chrX	28218	28241
chrX	155923	155950
chrX	146989	147016
chrX	37132	37155
chrX	54931	54958
chrX	19330	19353
chrX	69761	69784
chrX	22279	22302
chrX	49011	49034
chrX	34185	34212
chrX	40100	40123
chrX	57898	57925
chrX	114322	114349
chrX	16377	16400
chrX	93514	93541
chrX	25263	25290
chrX	63832	63855
chrX	34175	34198
chrX	138063	138090
chrX	111340	111367
chrX	75682	75705
chrX	87566	87593
chrX	126200	126223
chrX	135100	135127
chrX	43082	43109
chrX	99472	99495
chrX	96510	96537
chrX	152940	152962
chrX	78650	78672
chrX	66797	66819
chrX	90533	90555
chrX	132130	132152
chrX	149964	149986
chrX	161862	161884
chrX	105398	105420
chrX	164834	164856
chrX	176724	176746
chrX	173752	173774
chrX	111327	111353
chrX	144008	144030
chrX	158890	158912
chrX	108359	108381
chrX	144008	144030
chrX	81608	81630
chrX	144008	144030
chrX	135091	135113
chrX	129167	129189
chrX	87553	87575
chrX	102439	102461
chrX	72730	72752
chrX	84580	84602
chrX	117289	117311
chrX	167806	167828
chrX	93500	93521
chrX	34195	34224
chrX	161877	161906
chrX	129188	129221
chrX	87576	87605
chrX	144021	144054
chrX	164849	164878
chrX	126212	126241
chrX	46064	46085
chrX	84595	84624
chrX	129186	129215
chrX	46074	46103
chrX	31212	31245
chrX	152957	152990
chrX	176729	176750
chrX	75694	75723
chrX	22293	22326
chrX	93526	93559
chrX	105415	105448
chrX	176741	176774
chrX	57908	57937
chrX	54919	54940
chrX	170789	170822
chrX	173769	173802
chrX	158895	158916
chrX	72735	72756
chrX	49023	49052
chrX	114332	114361
chrX	141048	141081
chrX	51982	52011
chrX	46056	46077
chrX	75696	75729
chrX	66812	66841
chrX	19342	19371
chrX	138073	138102
chrX	135108	135141
chrX	87578	87611
chrX	90550	90583
chrX	149969	149990
chrX	43092	43121
chrX	102454	102483
chrX	49025	49058
chrX	46076	46109
chrX	90548	90577
chrX	60878	60911
chrX	43094	43127
chrX	81613	81634
chrX	66814	66847
chrX	13429	13462
chrX	102456	102489
chrX	161879	161912
chrX	102444	102465
chrX	69775	69808
chrX	164839	164860
chrX	90538	90559
chrX	152945	152966
chrX	167823	167856
chrX	28238	28267
chrX	158905	158934
chrX	120282	120315
chrX	105403	105424
chrX	57878	57899
chrX	111352	111385
chrX	117304	117333
chrX	120256	120277
chrX	84585	84606
chrX	114334	114367
chrX	51984	52017
chrX	25273	25302
chrX	152955	152984
chrX	123250	123283
chrX	60876	60905
chrX	63846	63879
chrX	105413	105442
chrX	99486	99519
chrX	81625	81658
chrX	78667	78700
chrX	16389	16418
chrX	141046	141075
chrX	93524	93553
chrX	96522	96555
chrX	138075	138108
chrX	96520	96549
chrX	147001	147034
chrX	51960	51981
chrX	135106	135135
chrX	54943	54976
chrX	108376	108409
chrX	170791	170820
chrX	170793	170826
chrX	72745	72774
chrX	155933	155962
chrX	54941	54970
chrX	149979	150008
chrX	40114	40147
chrX	155935	155968
chrX	132145	132174
chrX	78665	78694
chrX	19344	19377
chrX	37144	37173
chrX	72747	72780
chrX	66802	66823
chrX	132135	132156
chrX	25275	25308
chrX	167821	167850
chrX	22291	22320
chrX	173767	173796
chrX	34197	34230
chrX	149981	150014
chrX	16391	16424
chrX	117306	117339
chrX	28240	28273
chrX	57910	57943
chrX	84597	84630
chrX	132147	132180
chrX	164851	164884
chrX	167811	167832
chrX	37146	37179
chrX	158907	158940
chrX	126214	126247
chrX	176739	176768
chrX	81623	81652
chrX	120280	120309
chrX	146999	147028
chrX	46066	46091
chrX	31210	31239
chrX	117294	117315
chrX	123248	123277
chrX	25251	25272
chrX	69773	69802
chrX	13427	13452
chrX	111350	111379
chrX	108374	108403
chrX	63844	63873
chrX	99484	99513
chrX	144019	144048
chrX	173757	173778
chrX	161867	161888
chrX	40112	40141
chrX	123221	123241
chrX	114307	114327
chrX	155912	155932
chrX	138052	138076
chrX	146978	147002
chrX	96493	96513
chrX	170778	170798
chrX	141025	141049
chrX	13401	13436
chrX	13405	13440
chrX	75686	75705
chrX	63832	63851
chrX	43072	43091
chrX	164843	164866
chrX	28218	28237
chrX	16381	16400
chrX	25267	25290
chrX	16377	16396
chrX	69765	69784
chrX	54935	54958
chrX	102448	102471
chrX	60864	60883
chrX	123242	123265
chrX	135104	135127
chrX	34189	34212
chrX	37136	37155
chrX	96514	96537
chrX	81617	81640
chrX	69761	69780
chrX	111344	111367
chrX	120274	120297
chrX	60868	60887
chrX	141040	141063
chrX	155927	155950
chrX	22279	22298
chrX	167815	167838
chrX	108372	108395
chrX	117298	117321
chrX	72739	72762
chrX	158899	158922
chrX	105407	105430
chrX	22283	22302
chrX	75682	75701
chrX	63836	63855
chrX	132139	132162
chrX	40104	40123
chrX	99476	99495
chrX	129180	129203
chrX	173761	173784
chrX	37132	37151
chrX	31208	31231
chrX	126200	126219
chrX	126204	126223
chrX	49011	49030
chrX	13431	13458
chrX	34175	34194
chrX	78663	78686
chrX	19334	19353
chrX	138067	138090
chrX	149973	149996
chrX	90542	90565
chrX	152949	152972
chrX	40100	40119
chrX	84589	84612
chrX	28232	28255
chrX	57902	57925
chrX	146993	147016
chrX	114326	114349
chrX	87570	87593
chrX	161871	161894
chrX	99472	99491
chrX	66806	66829
chrX	176733	176756
chrX	93518	93541
chrX	43086	43109
chrX	31194	31213
chrX	19330	19349
chrX	51976	51999
chrX	49015	49034
chrX	90533	90551
chrX	108359	108377
chrX	132130	132148
chrX	161862	161880
chrX	78650	78668
chrX	117289	117307
chrX	129167	129185
chrX	87553	87571
chrX	167806	167824
chrX	102439	102457
chrX	149964	149982
chrX	66797	66815
chrX	164834	164852
chrX	72730	72748
chrX	111327	111349
chrX	152940	152958
chrX	105398	105416
chrX	158890	158908
chrX	84580	84598
chrX	135091	135109
chrX	176724	176742
chrX	81608	81626
chrX	173752	173770
chrX	144008	144026
chrX	37156	37185
chrX	96532	96561
chrX	132157	132186
chrX	164855	164884
chrX	111354	111379
chrX	149991	150020
chrX	129190	129215
chrX	111356	111385
chrX	69779	69808
chrX	66830	66859
chrX	111362	111391
chrX	93530	93559
chrX	75712	75741
chrX	22303	22332
chrX	37156	37185
chrX	46080	46109
chrX	49027	49052
chrX	141058	141087
chrX	132157	132186
chrX	75698	75723
chrX	16393	16418
chrX	46092	46121
chrX	40124	40153
chrX	147011	147040
chrX	75700	75729
chrX	49035	49064
chrX	28244	28273
chrX	105431	105460
chrX	108382	108415
chrX	176751	176780
chrX	49029	49058
chrX	72751	72780
chrX	126216	126241
chrX	108380	108409
chrX	63850	63879
chrX	170785	170802
chrX	132151	132180
chrX	164861	164890
chrX	117316	117345
chrX	99502	99531
chrX	161889	161918
chrX	60888	60917
chrX	37148	37173
chrX	90560	90589
chrX	176743	176768
chrX	87588	87617
chrX	176757	176786
chrX	105431	105460
chrX	123252	123277
chrX	144031	144060
chrX	123260	123289
chrX	63856	63885
chrX	141064	141093
chrX	31214	31239
chrX	161895	161924
chrX	28256	28285
chrX	117316	117345
chrX	78673	78706
chrX	120256	120273
chrX	87594	87623
chrX	63856	63885
chrX	102466	102495
chrX	19346	19371
chrX	51988	52017
chrX	66816	66841
chrX	123260	123289
chrX	158911	158940
chrX	170803	170832
chrX	114350	114379
chrX	84599	84624
chrX	114344	114373
chrX	69791	69820
chrX	90552	90577
chrX	43104	43133
chrX	40124	40153
chrX	51994	52023
chrX	102466	102495
chrX	34199	34224
chrX	28242	28267
chrX	28250	28279
chrX	66824	66853
chrX	75706	75735
chrX	111362	111391
chrX	46078	46103
chrX	81627	81652
chrX	46092	46121
chrX	69785	69814
chrX	96532	96561
chrX	22309	22338
chrX	66824	66853
chrX	69777	69802
chrX	164853	164878
chrX	117322	117351
chrX	158909	158934
chrX	161889	161918
chrX	34213	34242
chrX	170809	170838
chrX	138091	138120
chrX	93528	93553
chrX	123266	123295
chrX	152967	152996
chrX	81629	81658
chrX	120286	120315
chrX	46068	46085
chrX	141052	141081
chrX	69791	69820
chrX	49041	49070
chrX	158917	158946
chrX	25279	25308
chrX	170797	170826
chrX	72763	72792
chrX	102472	102501
chrX	173779	173808
chrX	60882	60911
chrX	28250	28279
chrX	16395	16424
chrX	40118	40147
chrX	161881	161906
chrX	170787	170808
chrX	149997	150026
chrX	54959	54988
chrX	123266	123295
chrX	25291	25320
chrX	158923	158952
chrX	164867	164896
chrX	132149	132174
chrX	135114	135147
chrX	135112	135141
chrX	51986	52011
chrX	16401	16430
chrX	66818	66847
chrX	54953	54982
chrX	147005	147034
chrX	120298	120327
chrX	81635	81664
chrX	40130	40159
chrX	129204	129233
chrX	31216	31245
chrX	43098	43127
chrX	72749	72774
chrX	78669	78694
chrX	147017	147046
chrX	93542	93571
chrX	72757	72786
chrX	120298	120327
chrX	141058	141087
chrX	111368	111397
chrX	138085	138114
chrX	129192	129221
chrX	57920	57949
chrX	173785	173814
chrX	54953	54982
chrX	43096	43121
chrX	19354	19383
chrX	99502	99531
chrX	87582	87611
chrX	84607	84636
chrX	34207	34236
chrX	60880	60905
chrX	96526	96555
chrX	90566	90595
chrX	90560	90589
chrX	138077	138102
chrX	155937	155962
chrX	54947	54976
chrX	149983	150008
chrX	46086	46115
chrX	90566	90595
chrX	54959	54988
chrX	66830	66859
chrX	155951	155980
chrX	164867	164896
chrX	96538	96567
chrX	57926	57955
chrX	164861	164890
chrX	120292	120321
chrX	84613	84642
chrX	129198	129227
chrX	19348	19377
chrX	22297	22326
chrX	87580	87605
chrX	144037	144066
chrX	25285	25314
chrX	123254	123283
chrX	108378	108403
chrX	25285	25314
chrX	152961	152990
chrX	161883	161912
chrX	16407	16436
chrX	173771	173796
chrX	167833	167862
chrX	96524	96549
chrX	120292	120321
chrX	149991	150020
chrX	117308	117333
chrX	49035	49064
chrX	152959	152984
chrX	81641	81670
chrX	31218	31251
chrX	51994	52023
chrX	138079	138108
chrX	126224	126253
chrX	34213	34242
chrX	40130	40159
chrX	105419	105448
chrX	170803	170832
chrX	114338	114367
chrX	93542	93571
chrX	167825	167850
chrX	49041	49070
chrX	170809	170838
chrX	158923	158952
chrX	161895	161924
chrX	155951	155980
chrX	84607	84636
chrX	152973	153002
chrX	84601	84630
chrX	57914	57943
chrX	141050	141075
chrX	72763	72792
chrX	43104	43133
chrX	19360	19389
chrX	87588	87617
chrX	102460	102489
chrX	152967	152996
chrX	105425	105454
chrX	81635	81664
chrX	173773	173802
chrX	126230	126259
chrX	170795	170820
chrX	93500	93517
chrX	54945	54970
chrX	60888	60917
chrX	99490	99519
chrX	117322	117351
chrX	176751	176780
chrX	149997	150026
chrX	155945	155974
chrX	173779	173808
chrX	90554	90583
chrX	72757	72786
chrX	46056	46073
chrX	22303	22332
chrX	57912	57937
chrX	173785	173814
chrX	114344	114373
chrX	52000	52029
chrX	176745	176774
chrX	152973	153002
chrX	63862	63891
chrX	167833	167862
chrX	25277	25302
chrX	126218	126247
chrX	176757	176786
chrX	120284	120309
chrX	158917	158946
chrX	147011	147040
chrX	99488	99513
chrX	19360	19389
chrX	141064	141093
chrX	102458	102483
chrX	63862	63891
chrX	155939	155968
chrX	46086	46115
chrX	155945	155974
chrX	99496	99525
chrX	40116	40141
chrX	144013	144030
chrX	167827	167856
chrX	52000	52029
chrX	43110	43139
chrX	105425	105454
chrX	138091	138120
chrX	16407	16436
chrX	78671	78700
chrX	63848	63873
chrX	87594	87623
chrX	57926	57955
chrX	22295	22320
chrX	102472	102501
chrX	99496	99525
chrX	34201	34230
chrX	37150	37179
chrX	25291	25320
chrX	144023	144048
chrX	132163	132192
chrX	96538	96567
chrX	167839	167868
chrX	147003	147028
chrX	126230	126259
chrX	25251	25268
chrX	75706	75735
chrX	57920	57949
chrX	117310	117339
chrX	34207	34236
chrX	129204	129233
chrX	138085	138114
chrX	114336	114361
chrX	129198	129227
chrX	147017	147046
chrX	135110	135135
chrX	105417	105442
chrX	28256	28285
chrX	114350	114379
chrX	57878	57895
chrX	93536	93565
chrX	84613	84642
chrX	13433	13462
chrX	149985	150014
chrX	43110	43139
chrX	19354	19383
chrX	51960	51977
chrX	37162	37191
chrX	60894	60923
chrX	126224	126253
chrX	144037	144066
chrX	132163	132192
chrX	144025	144054
chrX	60894	60923
chrX	93536	93565
chrX	16401	16430
chrX	37162	37191
chrX	111368	111397
chrX	54919	54936
chrX	69785	69814
chrX	167839	167868
chrX	75712	75741
chrX	81641	81670
chrX	22309	22338
chrX	144031	144060
chrX	13400	13432
chrX	146978	146998
chrX	141025	141045
chrX	123221	123237
chrX	170778	170794
chr4	238	262
chrX	114307	114323
chrX	138052	138072
chrX	155912	155928
chr4	238	262
chr4	238	262
chrX	96493	96509
chrX	96538	96561
chrX	63840	63855
chrX	152973	152996
chrX	16401	16424
chrX	164867	164890
chrX	25291	25314
chrX	69771	69790
chrX	114350	114373
chrX	155951	155974
chrX	147017	147040
chrX	123266	123289
chrX	16407	16430
chrX	132163	132186
chrX	37142	37161
chrX	13435	13458
chrX	69791	69814
chrX	129204	129227
chrX	40110	40129
chrX	28256	28279
chrX	37162	37185
chrX	72763	72786
chrX	126224	126247
chrX	40108	40123
chrX	31226	31257
chrX	28218	28233
chrX	69761	69776
chrX	105425	105448
chrX	57920	57943
chrX	87594	87617
chrX	99496	99519
chrX	25285	25308
chrX	75690	75705
chrX	126200	126215
chrX	84593	84612
chrX	75712	75735
chrX	120292	120315
chrX	63862	63885
chrX	176751	176774
chrX	46092	46115
chrX	28236	28255
chrX	22287	22302
chrX	51994	52017
chrX	155945	155968
chrX	144017	144036
chrX	49035	49058
chrX	69769	69784
chrX	72757	72780
chrX	93536	93559
chrX	120298	120321
chrX	117322	117345
chrX	43104	43127
chrX	90566	90589
chrX	99480	99495
chrX	37140	37155
chrX	54939	54958
chrX	90560	90583
chrX	99472	99487
chrX	81641	81664
chrX	22289	22308
chrX	123260	123283
chrX	170803	170826
chrX	16387	16406
chrX	54959	54982
chrX	60872	60887
chrX	161875	161894
chrX	16385	16400
chrX	149977	149996
chrX	57906	57925
chrX	66810	66829
chrX	37156	37179
chrX	176737	176756
chrX	81635	81658
chrX	49021	49040
chrX	34175	34190
chrX	84613	84636
chrX	105411	105430
chrX	84607	84630
chrX	87588	87611
chrX	31194	31209
chrX	146997	147016
chrX	19330	19345
chrX	149991	150014
chrX	158923	158946
chrX	16377	16392
chrX	144037	144060
chrX	72743	72762
chrX	75682	75697
chrX	60894	60917
chrX	176757	176780
chrX	111362	111385
chrX	147011	147034
chrX	63856	63879
chrX	164861	164884
chrX	173779	173802
chrX	132157	132180
chrX	158903	158922
chrX	111368	111391
chrX	19360	19383
chrX	158917	158940
chrX	138091	138114
chrX	117316	117339
chrX	93522	93541
chrX	167819	167838
chrX	102472	102495
chrX	51980	51999
chrX	54953	54976
chrX	69785	69808
chrX	43072	43087
chrX	93542	93565
chrX	40124	40147
chrX	60888	60911
chrX	49041	49064
chrX	164847	164866
chrX	75706	75729
chrX	138085	138108
chrX	141044	141063
chrX	173765	173784
chrX	81621	81640
chrX	111348	111367
chrX	57926	57949
chrX	161889	161912
chrX	66830	66853
chrX	75692	75711
chrX	63832	63847
chrX	40130	40153
chrX	49011	49026
chrX	141064	141087
chrX	40100	40115
chrX	96532	96555
chrX	102452	102471
chrX	34207	34230
chrX	105431	105454
chrX	22279	22294
chrX	22303	22326
chrX	129184	129203
chrX	161895	161918
chrX	60874	60893
chrX	123246	123265
chrX	46086	46109
chrX	138071	138090
chrX	141058	141081
chrX	37132	37147
chrX	28250	28273
chrX	52000	52023
chrX	49019	49034
chrX	167839	167862
chrX	173785	173808
chrX	43110	43133
chrX	63842	63861
chrX	60864	60879
chrX	87574	87593
chrX	19340	19359
chrX	126230	126253
chrX	120278	120297
chrX	126210	126229
chrX	43090	43109
chrX	126208	126223
chrX	22309	22332
chrX	96518	96537
chrX	117302	117321
chrX	19338	19353
chrX	170809	170832
chrX	144031	144054
chrX	34193	34212
chrX	152953	152972
chrX	25271	25290
chrX	167833	167856
chrX	90546	90565
chrX	129198	129221
chrX	114344	114367
chrX	66824	66847
chrX	114330	114349
chrX	46072	46091
chrX	152967	152990
chrX	99482	99501
chrX	132143	132162
chrX	102466	102489
chrX	99502	99525
chrX	19354	19377
chrX	155931	155950
chrX	34213	34236
chrX	149997	150020
chrX	149964	149978
chrX	167806	167820
chrX	102439	102453
chrX	164834	164848
chrX	66797	66811
chrX	81608	81622
chrX	72730	72744
chrX	176724	176738
chrX	158890	158904
chrX	111327	111345
chrX	87553	87567
chrX	129167	129181
chrX	135091	135105
chrX	173752	173766
chrX	117289	117303
chrX	132130	132144
chrX	78650	78664
chrX	84580	84594
chrX	108359	108373
chrX	105398	105412
chrX	90533	90547
chrX	152940	152954
chrX	161862	161876
chrX	144008	144022
chr4	248	262
chrX	57928	57949
chrX	158925	158946
chrX	161899	161924
chrX	69795	69820
chrX	25295	25320
chrX	43112	43133
chrX	78681	78706
chrX	31226	31251
chrX	117324	117345
chrX	57930	57955
chrX	66832	66853
chrX	93544	93565
chrX	54919	54932
chrX	170811	170832
chrX	46096	46121
chrX	120256	120269
chrX	135116	135141
chrX	147021	147046
chrX	78681	78706
chrX	167841	167862
chrX	120300	120321
chrX	34217	34242
chrX	16409	16430
chrX	150001	150026
chrX	52002	52023
chrX	40134	40159
chrX	75714	75735
chrX	123268	123289
chrX	108384	108409
chrX	129208	129233
chrX	138095	138120
chrX	46094	46115
chrX	132167	132192
chrX	111372	111397
chrX	16411	16436
chrX	176761	176786
chrX	28258	28279
chrX	141068	141093
chrX	152977	153002
chrX	72765	72786
chrX	19362	19383
chrX	54961	54982
chrX	63864	63885
chrX	129206	129227
chr4	222	255
chrX	49045	49070
chrX	176759	176780
chrX	81645	81670
chrX	105433	105454
chrX	22311	22332
chrX	13437	13462
chr4	238	259
chrX	111370	111391
chrX	93546	93571
chrX	93500	93513
chrX	51960	51973
chrX	135122	135147
chrX	170813	170838
chrX	57878	57891
chrX	49043	49064
chrX	158927	158952
chrX	96540	96561
chrX	69793	69814
chrX	123270	123295
chrX	164871	164896
chrX	90568	90589
chrX	60896	60917
chrX	87598	87623
chrX	120302	120327
chrX	135122	135147
chrX	132165	132186
chrX	117326	117351
chrX	138093	138114
chrX	173789	173814
chrX	66834	66859
chrX	87596	87617
chrX	126234	126259
chrX	37166	37191
chrX	31220	31245
chrX	90570	90595
chrX	75716	75741
chrX	22313	22338
chrX	102474	102495
chrX	144041	144066
chrX	149999	150020
chrX	96542	96567
chrX	164869	164890
chrX	72767	72792
chrX	63866	63891
chrX	114352	114373
chrX	31226	31251
chrX	78675	78700
chrX	99504	99525
chrX	167843	167868
chrX	114354	114379
chrX	102476	102501
chrX	37164	37185
chrX	84615	84636
chrX	99506	99531
chrX	54963	54988
chrX	152975	152996
chrX	141066	141087
chrX	126232	126253
chrX	105435	105460
chrX	161897	161918
chrX	155953	155974
chrX	19364	19389
chrX	46056	46069
chrX	108390	108415
chrX	108390	108415
chrX	144039	144060
chrX	43114	43139
chrX	155955	155980
chrX	25293	25314
chrX	147019	147040
chrX	34215	34236
chrX	60898	60923
chrX	84617	84642
chrX	28260	28285
chrX	40132	40153
chrX	52004	52029
chrX	25251	25264
chrX	81643	81664
chrX	173787	173808
chr4	238	266
chrX	13400	13428
chrX	138052	138068
chrX	13400	13412
chrX	13400	13412
chrX	123221	123233
chr4	250	262
chrX	170778	170790
chrX	146978	146994
chrX	141025	141041
chrX	13439	13458
chrX	49011	49022
chrX	43072	43083
chrX	99472	99483
chrX	75682	75693
chrX	28218	28229
chr4	222	233
chrX	37132	37143
chrX	34175	34186
chrX	16377	16388
chrX	108390	108409
chrX	31194	31205
chrX	135122	135141
chrX	78681	78700
chrX	22279	22290
chrX	63832	63843
chr4	222	233
chrX	69761	69772
chrX	126200	126211
chr4	248	266
chr4	248	266
chrX	173730	173740
chrX	84558	84568
chrX	105398	105408
chrX	126175	126185
chrX	129167	129177
chrX	135091	135101
chrX	111311	111321
chrX	46031	46041
chrX	144008	144018
chrX	120231	120241
chrX	63807	63817
chrX	117267	117277
chrX	146962	146972
chrX	37107	37117
chrX	164812	164822
chrX	143986	143996
chrX	72730	72740
chrX	149964	149974
chrX	138036	138046
chrX	164834	164844
chrX	176724	176734
chrX	149942	149952
chrX	69736	69746
chrX	146962	146972
chrX	152940	152950
chrX	46031	46041
chrX	69736	69746
chrX	22254	22264
chrX	132130	132140
chrX	176702	176712
chrX	37107	37117
chrX	87553	87563
chrX	75657	75667
chrX	25226	25236
chrX	138036	138046
chrX	135069	135079
chrX	120231	120241
chrX	102439	102449
chrX	16352	16362
chrX	108359	108369
chrX	81608	81618
chrX	132108	132118
chrX	129145	129155
chrX	48986	48996
chrX	81586	81596
chrX	63807	63817
chrX	78650	78660
chrX	108337	108347
chrX	75657	75667
chrX	141009	141019
chrX	48986	48996
chrX	28193	28203
chrX	105376	105386
chrX	111311	111321
chrX	117289	117299
chrX	31169	31179
chrX	87531	87541
chrX	99447	99457
chrX	34150	34160
chrX	158890	158900
chrX	111311	111321
chrX	158868	158878
chrX	161862	161872
chrX	43047	43057
chrX	141009	141019
chrX	173752	173762
chrX	161840	161850
chrX	78628	78638
chrX	34150	34160
chrX	170756	170766
chrX	152918	152928
chrX	72708	72718
chrX	22254	22264
chrX	84580	84590
chrX	138036	138046
chrX	31169	31179
chrX	146962	146972
chrX	141009	141019
chrX	66797	66807
chrX	167806	167816
chrX	117267	117277
chrX	167784	167794
chrX	126175	126185
chrX	111327	111341
chrX	90533	90543
chrX	28193	28203
chrX	72708	72718
chrX	99447	99457
chrX	164812	164822
chrX	43047	43057
chrX	90511	90521
chrX	158869	158878
chrX	84619	84636
chrX	123278	123295
chrX	117334	117351
chrX	84559	84568
chrX	90512	90521
chrX	31170	31179
chrX	123200	123209
chrX	123272	123289
chrX	16353	16362
chrX	16413	16430
chrX	81587	81596
chrX	54919	54928
chrX	132175	132192
chrX	150009	150026
chrX	43116	43133
chrX	143987	143996
chrX	81647	81664
chrX	52006	52023
chrX	37108	37117
chrX	84625	84642
chrX	43122	43139
chrX	111312	111321
chrX	161841	161850
chrX	149943	149952
chrX	87606	87623
chrX	40142	40159
chrX	46056	46065
chrX	37168	37185
chrX	19366	19383
chr4	224	233
chrX	28262	28279
chrX	63874	63891
chrX	132109	132118
chrX	37174	37191
chrX	155963	155980
chrX	52012	52029
chrX	93476	93485
chrX	19372	19389
chrX	111380	111397
chrX	93554	93571
chrX	66836	66853
chrX	120310	120327
chrX	25227	25236
chrX	13445	13462
chrX	72709	72718
chrX	146963	146972
chrX	60906	60923
chrX	34219	34236
chrX	57932	57949
chrX	167785	167794
chrX	96550	96567
chrX	111374	111391
chrX	117334	117351
chrX	54895	54904
chrX	93554	93571
chrX	69737	69746
chrX	40136	40153
chrX	135070	135079
chrX	28268	28285
chrX	105437	105454
chrX	66776	66785
chrX	16419	16436
chrX	158935	158952
chrX	138103	138120
chrX	19372	19389
chrX	43122	43139
chrX	78687	78700
chrX	152985	153002
chrX	144049	144066
chrX	75724	75741
chrX	34225	34242
chrX	102478	102495
chrX	63868	63885
chrX	72775	72792
chrX	120304	120321
chrX	57938	57955
chrX	138097	138114
chrX	28194	28203
chrX	57938	57955
chrX	34151	34160
chrX	150003	150020
chrX	52012	52029
chrX	132175	132192
chrX	155957	155974
chrX	170757	170766
chrX	176763	176780
chrX	63808	63817
chrX	46098	46115
chrX	96544	96561
chrX	152979	152996
chrX	75718	75735
chrX	117328	117345
chrX	176769	176786
chrX	40142	40159
chrX	25251	25260
chrX	138103	138120
chrX	60900	60917
chrX	93500	93509
chrX	22255	22264
chrX	126176	126185
chrX	78629	78638
chrX	63874	63891
chrX	158929	158946
chrX	46032	46041
chrX	96550	96567
chrX	75724	75741
chrX	167851	167868
chrX	123278	123295
chrX	72775	72792
chrX	87532	87541
chrX	161901	161918
chrX	90578	90595
chrX	46104	46121
chrX	22321	22338
chrX	173731	173740
chrX	105377	105386
chrX	152985	153002
chrX	81653	81670
chrX	132169	132186
chrX	90578	90595
chrX	141076	141093
chrX	22315	22332
chrX	90572	90589
chrX	102484	102501
chrX	176703	176712
chrX	25297	25314
chr4	222	251
chrX	13445	13458
chrX	117268	117277
chrX	108396	108409
chrX	144043	144060
chrX	34225	34242
chrX	135128	135141
chrX	48987	48996
chrX	138037	138046
chrX	99448	99457
chrX	72769	72786
chrX	141010	141019
chrX	164813	164822
chrX	152919	152928
chrX	129146	129155
chrX	102418	102427
chrX	147023	147040
chrX	75658	75667
chrX	161907	161924
chrX	105443	105460
chrX	93548	93565
chrX	167845	167862
chrX	120232	120241
chrX	108338	108347
chrX	120256	120265
chrX	13445	13462
chrX	66842	66859
chrX	147029	147046
chrX	87600	87617
chrX	141070	141087
chrX	43048	43057
chrX	16419	16436
chrX	13400	13424
chrX	170778	170786
chr4	254	262
chrX	138052	138064
chrX	141025	141037
chrX	146978	146990
chrX	43068	43109
chrX	28214	28255
chrX	31190	31231
chrX	34171	34212
chrX	93504	93541
chrX	120260	120297
chrX	155913	155950
chrX	25253	25290
chrX	57874	57915
chrX	114312	114349
chrX	96500	96537
chrX	87556	87593
chrX	51962	51999
chrX	57888	57925
chrX	123228	123265
chrX	54921	54958
chrX	78650	78686
chrX	108359	108395
chrX	135091	135127
chrX	129167	129203
chrX	111332	111367
chrX	25247	25282
chrX	46056	46091
chrX	54915	54950
chrX	93496	93535
chrX	120252	120291
chrX	51956	51991
chrX	93510	93547
chrX	96506	96543
chrX	28224	28261
chrX	105399	105436
chrX	123234	123271
chrX	132131	132168
chrX	129172	129209
chrX	66798	66835
chrX	138057	138090
chrX	78655	78692
chrX	149965	150002
chrX	25259	25296
chrX	123222	123259
chrX	57882	57919
chrX	155919	155956
chrX	51968	52005
chrX	138059	138096
chrX	158891	158928
chrX	54927	54964
chrX	72731	72768
chrX	173753	173790
chrX	34181	34218
chrX	84581	84618
chrX	43078	43115
chrX	46052	46085
chrX	152941	152978
chrX	31200	31237
chrX	81609	81646
chrX	141032	141069
chrX	146983	147016
chrX	111336	111373
chrX	117290	117327
chrX	102440	102477
chrX	141030	141063
chrX	146985	147022
chrX	120266	120303
chrX	167807	167844
chrX	176725	176762
chrX	46060	46097
chrX	161863	161900
chrX	114318	114355
chrX	87562	87599
chrX	108364	108401
chrX	57894	57931
chrX	164835	164872
chrX	90534	90571
chrX	135096	135133
chrX	96494	96531
chrX	84580	84612
chrX	102439	102471
chrX	167806	167838
chrX	117289	117321
chrX	149964	149996
chrX	176724	176756
chrX	161862	161894
chrX	152940	152972
chrX	66797	66829
chrX	132130	132162
chrX	105398	105430
chrX	90533	90565
chrX	170778	170814
chrX	114307	114343
chrX	158890	158922
chrX	81608	81640
chrX	72730	72762
chrX	164834	164866
chrX	173752	173784
chrX	49011	49046
chrX	114310	114341
chrX	60864	60899
chrX	123226	123257
chrX	87554	87585
chrX	16377	16412
chrX	37132	37167
chrX	63832	63867
chrX	69761	69796
chrX	19330	19365
chrX	96498	96529
chrX	57886	57917
chrX	22279	22314
chrX	75682	75717
chrX	126200	126235
chrX	40100	40135
chrX	99472	99507
chrX	144008	144042
chrX	87553	87587
chrX	155912	155942
chrX	96493	96527
chrX	123221	123255
chrX	96493	96523
chrX	170778	170808
chrX	123221	123251
chrX	46072	46109
chrX	161875	161912
chrX	66810	66847
chrX	19340	19377
chrX	57878	57911
chrX	25271	25308
chrX	105411	105448
chrX	63832	63861
chrX	57906	57943
chrX	22279	22308
chrX	167819	167856
chrX	152953	152990
chrX	31208	31245
chrX	126210	126247
chrX	54939	54976
chrX	37132	37161
chrX	135092	135121
chrX	63828	63861
chrX	93522	93559
chrX	176737	176774
chrX	69757	69790
chrX	126200	126229
chrX	63842	63879
chrX	144017	144054
chrX	90546	90583
chrX	69761	69790
chrX	60860	60893
chrX	51980	52017
chrX	22289	22326
chrX	164847	164884
chrX	96518	96555
chrX	19330	19359
chrX	84593	84630
chrX	37142	37179
chrX	173765	173802
chrX	120278	120315
chrX	28218	28247
chrX	132143	132180
chrX	75682	75711
chrX	149977	150014
chrX	129184	129221
chrX	43090	43127
chrX	155931	155968
chrX	22275	22308
chrX	129168	129197
chrX	13421	13458
chrX	158903	158940
chrX	49011	49040
chrX	141044	141081
chrX	170789	170826
chrX	135104	135141
chrX	72743	72780
chrX	49007	49040
chrX	120256	120285
chrX	60874	60911
chrX	40096	40129
chrX	138071	138108
chrX	40100	40129
chrX	60864	60893
chrX	69771	69808
chrX	87574	87611
chrX	111332	111361
chrX	40110	40147
chrX	108360	108389
chrX	146997	147034
chrX	75692	75729
chrX	57878	57907
chrX	117302	117339
chrX	99482	99519
chrX	34175	34204
chrX	28236	28273
chrX	120262	120291
chrX	16373	16406
chrX	123246	123283
chrX	49021	49058
chrX	81621	81658
chrX	43072	43101
chrX	78663	78700
chrX	108372	108409
chrX	99468	99501
chrX	75678	75711
chrX	37128	37161
chrX	19326	19359
chrX	16377	16406
chrX	111348	111385
chrX	114330	114367
chrX	78651	78680
chrX	31194	31223
chrX	13421	13450
chrX	93500	93529
chrX	126196	126229
chrX	16387	16424
chrX	102452	102489
chrX	34193	34230
chrX	93506	93535
chrX	99472	99501
chrX	155912	155944
chrX	144008	144036
chrX	114307	114335
chrX	114307	114339
chrX	31194	31225
chrX	51966	51997
chrX	96504	96535
chrX	146983	147010
chrX	54919	54950
chrX	43076	43103
chrX	54919	54946
chrX	155917	155948
chrX	129170	129201
chrX	34175	34206
chrX	57892	57923
chrX	141030	141061
chrX	34179	34206
chrX	13427	13462
chrX	13413	13448
chrX	28222	28249
chrX	51960	51987
chrX	146983	147014
chrX	25251	25278
chrX	138057	138088
chrX	31198	31225
chrX	138057	138084
chrX	114316	114347
chrX	135094	135125
chrX	51960	51991
chrX	43072	43103
chrX	120256	120287
chrX	78653	78684
chrX	93500	93531
chrX	141030	141057
chrX	87560	87591
chrX	54925	54956
chrX	108362	108393
chrX	25251	25282
chrX	28218	28249
chrX	123232	123263
chrX	25257	25288
chrX	149964	149994
chrX	132130	132156
chrX	66797	66827
chrX	167806	167832
chrX	96493	96523
chrX	132130	132160
chrX	173752	173782
chrX	78650	78676
chrX	102439	102469
chrX	87553	87579
chrX	111327	111361
chrX	123221	123251
chrX	164834	164864
chrX	152940	152966
chrX	135091	135121
chrX	176724	176750
chrX	105398	105424
chrX	117289	117315
chrX	167806	167836
chrX	123221	123247
chrX	161862	161892
chrX	81608	81638
chrX	173752	173778
chrX	108359	108385
chrX	78650	78680
chrX	158890	158916
chrX	158890	158920
chrX	90533	90563
chrX	96493	96519
chrX	135091	135117
chrX	176724	176754
chrX	111327	111357
chrX	87553	87583
chrX	66797	66823
chrX	129167	129197
chrX	72730	72760
chrX	84580	84610
chrX	90533	90559
chrX	149964	149990
chrX	161862	161888
chrX	129167	129193
chrX	117289	117319
chrX	108359	108389
chrX	84580	84606
chrX	164834	164860
chrX	72730	72756
chrX	152940	152970
chrX	81608	81634
chrX	102439	102465
chrX	105398	105428
chrX	114314	114344
chrX	19346	19383
chrX	31202	31231
chrX	167825	167862
chrX	158909	158946
chrX	81627	81664
chrX	81615	81652
chrX	54923	54953
chrX	114336	114373
chrX	57878	57907
chrX	93508	93542
chrX	102446	102483
chrX	117308	117345
chrX	155915	155945
chrX	84587	84624
chrX	111338	111367
chrX	25277	25314
chrX	69777	69814
chrX	123230	123260
chrX	31214	31251
chrX	57900	57937
chrX	72737	72774
chrX	46062	46091
chrX	129178	129215
chrX	102458	102495
chrX	176731	176768
chrX	170779	170808
chrX	141050	141087
chrX	66816	66853
chrX	87558	87588
chrX	49027	49064
chrX	111334	111368
chrX	170783	170820
chrX	93516	93553
chrX	54945	54982
chrX	34183	34212
chrX	57890	57920
chrX	114324	114361
chrX	43084	43121
chrX	16393	16430
chrX	111354	111391
chrX	111342	111379
chrX	72749	72786
chrX	57878	57903
chrX	117296	117333
chrX	84599	84636
chrX	105417	105454
chrX	51964	51994
chrX	120268	120297
chrX	147003	147040
chrX	129190	129227
chrX	141038	141075
chrX	99488	99525
chrX	138065	138102
chrX	123252	123289
chrX	144023	144060
chrX	155925	155962
chrX	146991	147028
chrX	120264	120298
chrX	57912	57949
chrX	155937	155974
chrX	28230	28267
chrX	60880	60917
chrX	93528	93565
chrX	28242	28279
chrX	51974	52011
chrX	46078	46115
chrX	105405	105442
chrX	37148	37185
chrX	126216	126253
chrX	51986	52023
chrX	34199	34236
chrX	93512	93541
chrX	75698	75735
chrX	90552	90589
chrX	87568	87605
chrX	161881	161918
chrX	149983	150020
chrX	120284	120321
chrX	123240	123277
chrX	43080	43109
chrX	66804	66841
chrX	173771	173808
chrX	63848	63885
chrX	152947	152984
chrX	149971	150008
chrX	46066	46103
chrX	46056	46085
chrX	96512	96549
chrX	25265	25302
chrX	46056	46081
chrX	173759	173796
chrX	170795	170832
chrX	164853	164890
chrX	90540	90577
chrX	25255	25285
chrX	120272	120309
chrX	132149	132186
chrX	87580	87617
chrX	43096	43133
chrX	13423	13452
chrX	132137	132174
chrX	158897	158934
chrX	144011	144048
chrX	22295	22332
chrX	28226	28255
chrX	176743	176780
chrX	138077	138114
chrX	54933	54970
chrX	164841	164878
chrX	152959	152996
chrX	96502	96532
chrX	161869	161906
chrX	34187	34224
chrX	167813	167850
chrX	40116	40153
chrX	96524	96561
chrX	114307	114331
chrX	138052	138080
chrX	155912	155936
chrX	138052	138084
chrX	146978	147006
chrX	146978	147010
chrX	141025	141057
chrX	144008	144036
chrX	141025	141053
chrX	170778	170802
chrX	114307	114335
chrX	155912	155940
chrX	129182	129213
chrX	176729	176760
chrX	25251	25274
chrX	120256	120279
chrX	28218	28241
chrX	25269	25300
chrX	135102	135133
chrX	22287	22318
chrX	120270	120301
chrX	93500	93523
chrX	152951	152982
chrX	57904	57935
chrX	84583	84606
chrX	158895	158926
chrX	54937	54968
chrX	43072	43099
chrX	138061	138084
chrX	105401	105424
chrX	87566	87597
chrX	93520	93551
chrX	63840	63871
chrX	99480	99511
chrX	123238	123269
chrX	28218	28245
chrX	22279	22302
chrX	144009	144040
chrX	111346	111377
chrX	146995	147026
chrX	54919	54946
chrX	161867	161898
chrX	114320	114343
chrX	117300	117331
chrX	132135	132166
chrX	34185	34216
chrX	123244	123275
chrX	164839	164870
chrX	102450	102481
chrX	111340	111371
chrX	90544	90575
chrX	60864	60887
chrX	152943	152966
chrX	81613	81644
chrX	84591	84622
chrX	144015	144046
chrX	25261	25284
chrX	63832	63855
chrX	120276	120307
chrX	54931	54962
chrX	75682	75705
chrX	158893	158916
chrX	173757	173788
chrX	123236	123259
chrX	19330	19353
chrX	108370	108401
chrX	54929	54952
chrX	102442	102465
chrX	90538	90569
chrX	161873	161904
chrX	96508	96531
chrX	16385	16416
chrX	96510	96541
chrX	176735	176766
chrX	72733	72756
chrX	170781	170812
chrX	126200	126223
chrX	31194	31221
chrX	28234	28265
chrX	90536	90559
chrX	51970	51993
chrX	167809	167832
chrX	132141	132172
chrX	34175	34202
chrX	149967	149990
chrX	57898	57929
chrX	141036	141067
chrX	54919	54942
chrX	51978	52009
chrX	138069	138100
chrX	31194	31217
chrX	37140	37171
chrX	135100	135127
chrX	31206	31237
chrX	72735	72766
chrX	16377	16400
chrX	75690	75721
chrX	173755	173778
chrX	34175	34198
chrX	176727	176750
chrX	37132	37155
chrX	161865	161888
chrX	117294	117325
chrX	40100	40123
chrX	93514	93545
chrX	78657	78680
chrX	69761	69784
chrX	164837	164860
chrX	129176	129207
chrX	66800	66823
chrX	135098	135121
chrX	60872	60903
chrX	51960	51987
chrX	25251	25278
chrX	87572	87603
chrX	43088	43119
chrX	19338	19369
chrX	173763	173794
chrX	49019	49050
chrX	167811	167842
chrX	43072	43095
chrX	108368	108395
chrX	108366	108389
chrX	46070	46101
chrX	114322	114353
chrX	84585	84616
chrX	146989	147020
chrX	105403	105434
chrX	167817	167848
chrX	105409	105440
chrX	66808	66839
chrX	78661	78692
chrX	66802	66833
chrX	141042	141073
chrX	51960	51983
chrX	49011	49034
chrX	72741	72772
chrX	146987	147010
chrX	51972	52003
chrX	155921	155944
chrX	170787	170818
chrX	99472	99495
chrX	132133	132156
chrX	40108	40139
chrX	126208	126239
chrX	25263	25294
chrX	149975	150006
chrX	120256	120283
chrX	164845	164876
chrX	114328	114359
chrX	155929	155960
chrX	78659	78686
chrX	129174	129197
chrX	93500	93527
chrX	81611	81634
chrX	117292	117315
chrX	96516	96547
chrX	155923	155954
chrX	87564	87587
chrX	46064	46095
chrX	152945	152976
chrX	102444	102475
chrX	57896	57919
chrX	149969	150000
chrX	81619	81650
chrX	138063	138094
chrX	28228	28259
chrX	43082	43113
chrX	141034	141057
chrX	34191	34222
chrX	69769	69800
chrX	158901	158932
chrX	102439	102461
chrX	81608	81630
chrX	81608	81634
chrX	66797	66823
chrX	111327	111353
chrX	173752	173774
chrX	135091	135117
chrX	96493	96515
chrX	123221	123247
chrX	102439	102465
chrX	129167	129193
chrX	176724	176746
chrX	117289	117311
chrX	87553	87575
chrX	108359	108381
chrX	149964	149990
chrX	135091	135113
chrX	149964	149986
chrX	164834	164856
chrX	152940	152966
chrX	132130	132156
chrX	66797	66819
chrX	129167	129189
chrX	173752	173778
chrX	105398	105420
chrX	72730	72756
chrX	72730	72752
chrX	164834	164860
chrX	167806	167828
chrX	176724	176750
chrX	161862	161884
chrX	78650	78672
chrX	108359	108385
chrX	144008	144030
chrX	152940	152962
chrX	158890	158912
chrX	167806	167832
chrX	105398	105424
chrX	90533	90559
chrX	158890	158916
chrX	123221	123243
chrX	111327	111357
chrX	161862	161888
chrX	87553	87579
chrX	117289	117315
chrX	96493	96519
chrX	90533	90555
chrX	78650	78676
chrX	132130	132152
chrX	84580	84606
chrX	84580	84602
chrX	75688	75725
chrX	46056	46081
chrX	57878	57903
chrX	31204	31241
chrX	99478	99515
chrX	49017	49054
chrX	16381	16406
chrX	37136	37161
chrX	78669	78706
chrX	63838	63875
chrX	60868	60893
chrX	16379	16400
chrX	75686	75711
chrX	19336	19373
chrX	22285	22322
chrX	108378	108415
chrX	13429	13458
chrX	99476	99501
chrX	135110	135147
chrX	37134	37155
chrX	69765	69790
chrX	40104	40129
chrX	63834	63855
chrX	16383	16420
chrX	75684	75705
chrX	126202	126223
chrX	69763	69784
chrX	13425	13459
chrX	60870	60907
chrX	13421	13442
chrX	46056	46077
chrX	40102	40123
chrX	69767	69804
chrX	126206	126243
chrX	57878	57899
chrX	40106	40143
chrX	49015	49040
chrX	37138	37175
chrX	99474	99495
chrX	19334	19359
chrX	49013	49034
chrX	22283	22308
chrX	22281	22302
chrX	60866	60887
chrX	19332	19353
chrX	63836	63861
chrX	126204	126229
chr4	238	262
chrX	170778	170802
chrX	13431	13463
chrX	138052	138076
chrX	138052	138080
chrX	114307	114327
chrX	141025	141049
chrX	155912	155932
chrX	170778	170798
chrX	141025	141053
chrX	146978	147002
chrX	155912	155936
chrX	114307	114331
chrX	146978	147006
chrX	13401	13440
chrX	13405	13444
chrX	37132	37155
chrX	60878	60909
chrX	114326	114349
chrX	54919	54938
chrX	22279	22298
chrX	90560	90595
chrX	49011	49030
chrX	49035	49070
chrX	120292	120327
chrX	87578	87609
chrX	176751	176786
chrX	111352	111383
chrX	129198	129233
chrX	123250	123281
chrX	81635	81670
chrX	105407	105430
chrX	155927	155950
chrX	69775	69806
chrX	87570	87593
chrX	117322	117353
chrX	22279	22302
chrX	60894	60925
chrX	138091	138122
chrX	102466	102501
chrX	34189	34212
chrX	161889	161924
chrX	132163	132194
chrX	144013	144036
chrX	96514	96537
chrX	37146	37177
chrX	54943	54974
chrX	51994	52029
chrX	152973	153004
chrX	99472	99491
chrX	173761	173784
chrX	84597	84628
chrX	158899	158922
chrX	93500	93519
chrX	69761	69784
chrX	129180	129203
chrX	22293	22324
chrX	164861	164896
chrX	144037	144068
chrX	147017	147048
chrX	170803	170838
chrX	149997	150028
chrX	141064	141095
chrX	138085	138120
chrX	63832	63855
chrX	176757	176788
chrX	22309	22340
chrX	46092	46123
chrX	167833	167868
chrX	173779	173814
chrX	25285	25320
chrX	43094	43125
chrX	99472	99495
chrX	129188	129219
chrX	120256	120275
chrX	84607	84642
chrX	126230	126261
chrX	161871	161894
chrX	28256	28287
chrX	60888	60923
chrX	111368	111399
chrX	155945	155980
chrX	170785	170808
chrX	37132	37151
chrX	66830	66861
chrX	147011	147046
chrX	54959	54990
chrX	84589	84612
chrX	78667	78698
chrX	173785	173816
chrX	28218	28237
chrX	40130	40161
chrX	66806	66829
chrX	16377	16400
chrX	16391	16422
chrX	126224	126259
chrX	46086	46121
chrX	93536	93571
chrX	51976	51999
chrX	167815	167838
chrX	138067	138090
chrX	43072	43091
chrX	123260	123295
chrX	105425	105460
chrX	52000	52031
chrX	102472	102503
chrX	51984	52015
chrX	34213	34244
chrX	16407	16438
chrX	72747	72778
chrX	19354	19389
chrX	90566	90597
chrX	111344	111367
chrX	81641	81672
chrX	25275	25306
chrX	37162	37193
chrX	132157	132192
chrX	22303	22338
chrX	43104	43139
chrX	25251	25270
chrX	63846	63877
chrX	87588	87623
chrX	40100	40123
chrX	87594	87625
chrX	49041	49072
chrX	69791	69822
chrX	147001	147032
chrX	173769	173800
chrX	19330	19349
chrX	102456	102487
chrX	19330	19353
chrX	57926	57957
chrX	126200	126219
chrX	60864	60887
chrX	54953	54988
chrX	31212	31243
chrX	69761	69780
chrX	158917	158952
chrX	90550	90581
chrX	164843	164866
chrX	93518	93541
chrX	123266	123297
chrX	19360	19391
chrX	31194	31217
chrX	46076	46107
chrX	141048	141079
chrX	93500	93523
chrX	108376	108407
chrX	141058	141093
chrX	123242	123265
chrX	114334	114365
chrX	152967	153002
chrX	96522	96553
chrX	81625	81656
chrX	99496	99531
chrX	152949	152972
chrX	75682	75701
chrX	141040	141063
chrX	135108	135139
chrX	72757	72792
chrX	164851	164882
chrX	46068	46091
chrX	167823	167854
chrX	96532	96567
chrX	16401	16436
chrX	105431	105462
chrX	51960	51983
chrX	34207	34242
chrX	19344	19375
chrX	28250	28285
chrX	117316	117351
chrX	164867	164898
chrX	40114	40145
chrX	149981	150012
chrX	158923	158954
chrX	63862	63893
chrX	43072	43095
chrX	57910	57941
chrX	114344	114379
chrX	144021	144052
chrX	120274	120297
chrX	170809	170840
chrX	66824	66859
chrX	102448	102471
chrX	149991	150026
chrX	111362	111397
chrX	57902	57925
chrX	28218	28241
chrX	170793	170824
chrX	72739	72762
chrX	49025	49056
chrX	117298	117321
chrX	120298	120329
chrX	75696	75727
chrX	155951	155982
chrX	34175	34198
chrX	120282	120313
chrX	96538	96569
chrX	34197	34228
chrX	93526	93557
chrX	114350	114381
chrX	40124	40159
chrX	126214	126245
chrX	176733	176756
chrX	54919	54942
chrX	69785	69820
chrX	93542	93573
chrX	158907	158938
chrX	63856	63891
chrX	51960	51979
chrX	126200	126223
chrX	57920	57955
chrX	34175	34194
chrX	161879	161910
chrX	90542	90565
chrX	99502	99533
chrX	37156	37191
chrX	129204	129235
chrX	60864	60883
chrX	138075	138106
chrX	28240	28271
chrX	25291	25322
chrX	66814	66845
chrX	117306	117337
chrX	161895	161926
chrX	75706	75741
chrX	72763	72794
chrX	25251	25274
chrX	84613	84644
chrX	99486	99517
chrX	152957	152988
chrX	132139	132162
chrX	176741	176772
chrX	40100	40119
chrX	63832	63851
chrX	31194	31213
chrX	155935	155966
chrX	54935	54958
chrX	43110	43141
chrX	28232	28255
chrX	16377	16396
chrX	132147	132178
chrX	144031	144066
chrX	167839	167870
chrX	146993	147016
chrX	105415	105446
chrX	49011	49034
chrX	120256	120279
chrX	81617	81640
chrX	75682	75705
chrX	75712	75743
chrX	149973	149996
chrX	25267	25290
chrX	43086	43109
chrX	84580	84598
chrX	155951	155985
chrX	81641	81675
chrX	176724	176742
chrX	173752	173770
chrX	135091	135109
chrX	111327	111349
chrX	144008	144026
chrX	57926	57960
chrX	78650	78668
chrX	138091	138125
chrX	54959	54993
chrX	114350	114384
chrX	49041	49075
chrX	132130	132148
chrX	167839	167873
chrX	16407	16441
chrX	111368	111402
chrX	72730	72752
chrX	78650	78672
chrX	129204	129238
chrX	120298	120332
chrX	161862	161884
chrX	123266	123300
chrX	84613	84647
chrX	90533	90555
chrX	93542	93576
chrX	158890	158912
chrX	164834	164856
chrX	99502	99536
chrX	158890	158908
chrX	129167	129185
chrX	102439	102457
chrX	123221	123239
chrX	147017	147051
chrX	81608	81630
chrX	117322	117356
chrX	96538	96572
chrX	173752	173774
chrX	152973	153007
chrX	167806	167824
chrX	105398	105420
chrX	72730	72748
chrX	135091	135113
chrX	28256	28290
chrX	161895	161929
chrX	108359	108381
chrX	69791	69825
chrX	46092	46126
chrX	66797	66815
chrX	40130	40164
chrX	102439	102461
chrX	102472	102506
chrX	72763	72797
chrX	164834	164852
chrX	96493	96511
chrX	34213	34247
chrX	152940	152962
chrX	176757	176791
chrX	19360	19394
chrX	75712	75746
chrX	158923	158957
chrX	144037	144071
chrX	90566	90600
chrX	90533	90551
chrX	164867	164901
chrX	149997	150031
chrX	63862	63896
chrX	141064	141098
chrX	126230	126264
chrX	105398	105416
chrX	22309	22343
chrX	132130	132152
chrX	144008	144030
chrX	123221	123243
chrX	161862	161880
chrX	149964	149982
chrX	117289	117311
chrX	25291	25325
chrX	60894	60928
chrX	173785	173819
chrX	87594	87628
chrX	152940	152958
chrX	129167	129189
chrX	132163	132197
chrX	84580	84602
chrX	52000	52034
chrX	87553	87571
chrX	149964	149986
chrX	43110	43144
chrX	37162	37196
chrX	117289	117307
chrX	81608	81626
chrX	167806	167828
chrX	176724	176746
chrX	108359	108377
chrX	105431	105465
chrX	66797	66819
chrX	170809	170843
chrX	111327	111353
chrX	96493	96515
chrX	66830	66864
chrX	87553	87575
chrX	13403	13436
chrX	25273	25303
chrX	144031	144060
chrX	123260	123289
chrX	78675	78708
chrX	49035	49064
chrX	51982	52012
chrX	99496	99525
chrX	54941	54971
chrX	105425	105454
chrX	161889	161918
chrX	170803	170832
chrX	173779	173808
chrX	78665	78695
chrX	87588	87617
chrX	170791	170821
chrX	126212	126242
chrX	31220	31257
chrX	99484	99514
chrX	69773	69803
chrX	132157	132186
chrX	158917	158946
chrX	114332	114362
chrX	54953	54982
chrX	57920	57949
chrX	19354	19383
chrX	164849	164879
chrX	129198	129227
chrX	90560	90589
chrX	176751	176780
chrX	114344	114373
chrX	147011	147040
chrX	31210	31240
chrX	16401	16430
chrX	141058	141087
chrX	13433	13467
chrX	81623	81653
chrX	176739	176769
chrX	120280	120310
chrX	93536	93565
chrX	149979	150009
chrX	75706	75735
chrX	123248	123278
chrX	34207	34236
chrX	164861	164890
chrX	37144	37174
chrX	51994	52023
chrX	63856	63885
chrX	66812	66842
chrX	25285	25314
chrX	105413	105443
chrX	141046	141076
chrX	66824	66853
chrX	57908	57938
chrX	43092	43122
chrX	126224	126253
chrX	138073	138103
chrX	111350	111380
chrX	108374	108404
chrX	90548	90578
chrX	63844	63874
chrX	16389	16419
chrX	135116	135149
chrX	117304	117334
chrX	19342	19372
chrX	69785	69814
chrX	108384	108417
chrX	57878	57899
chrX	102466	102495
chrX	46086	46115
chrX	46056	46077
chrX	117316	117345
chrX	111362	111391
chrX	34195	34225
chrX	72757	72786
chrX	132145	132175
chrX	84607	84636
chrX	96520	96550
chrX	129186	129216
chrX	149991	150020
chrX	102454	102484
chrX	28238	28268
chrX	173767	173797
chrX	37156	37185
chrX	155933	155963
chrX	40124	40153
chrX	146999	147029
chrX	46074	46104
chrX	161877	161907
chrX	46056	46073
chrX	120292	120321
chrX	57878	57895
chrX	22291	22321
chrX	155945	155974
chrX	75694	75724
chrX	43104	43133
chrX	167833	167862
chrX	158905	158935
chrX	135106	135136
chrX	138085	138114
chrX	40112	40142
chrX	93524	93554
chrX	49023	49053
chrX	152967	152996
chrX	152955	152985
chrX	96532	96561
chrX	144019	144049
chrX	28250	28279
chrX	22303	22332
chrX	84595	84625
chrX	87576	87606
chrX	60888	60917
chrX	167821	167851
chrX	72745	72775
chrX	81635	81664
chrX	60876	60906
chrX	13400	13436
chrX	114307	114327
chrX	146978	147002
chrX	170778	170794
chrX	155912	155932
chrX	170778	170798
chrX	141025	141049
chrX	155912	155928
chrX	114307	114323
chrX	138052	138076
chrX	141025	141045
chr4	238	262
chrX	146978	146998
chrX	138052	138072
chr4	238	262
chrX	25293	25320
chrX	22311	22338
chrX	19330	19345
chrX	117324	117351
chrX	132157	132180
chrX	81635	81658
chrX	63864	63891
chrX	102460	102483
chrX	114344	114367
chrX	102466	102489
chrX	72757	72780
chrX	81629	81652
chrX	69761	69780
chrX	138085	138108
chrX	102474	102501
chrX	93500	93515
chrX	63850	63873
chrX	46094	46121
chrX	132163	132190
chrX	144031	144054
chrX	173773	173796
chrX	43112	43139
chrX	99472	99491
chrX	22279	22294
chrX	72751	72774
chrX	69779	69802
chrX	173785	173812
chrX	66824	66847
chrX	49035	49058
chrX	19348	19371
chrX	34213	34240
chrX	49011	49026
chrX	105419	105442
chrX	37156	37179
chrX	57928	57955
chrX	31216	31239
chrX	52000	52027
chrX	43098	43121
chrX	25291	25318
chrX	49043	49070
chrX	93500	93519
chrX	173787	173814
chrX	51994	52017
chrX	120256	120275
chrX	57914	57937
chrX	135112	135135
chrX	123266	123293
chrX	66818	66841
chrX	176751	176774
chrX	49029	49052
chrX	105431	105458
chrX	19360	19387
chrX	114352	114379
chrX	117322	117349
chrX	51960	51975
chrX	173779	173802
chrX	155939	155962
chrX	54919	54938
chrX	93536	93559
chrX	164855	164878
chrX	120286	120309
chrX	141052	141075
chrX	46092	46119
chrX	31194	31213
chrX	111362	111385
chrX	28218	28237
chrX	60896	60923
chrX	43110	43137
chrX	34201	34224
chrX	170803	170826
chrX	22309	22336
chrX	87588	87611
chrX	28258	28285
chrX	129204	129231
chrX	75706	75729
chrX	25285	25308
chrX	90566	90593
chrX	147005	147028
chrX	120292	120315
chrX	78671	78694
chrX	28244	28267
chrX	25279	25302
chrX	16377	16396
chrX	176757	176784
chrX	57926	57953
chrX	31218	31249
chrX	152967	152990
chrX	63862	63889
chrX	170811	170838
chrX	164867	164894
chrX	147019	147046
chrX	176745	176768
chrX	40100	40115
chrX	123254	123277
chrX	19330	19349
chrX	28256	28283
chrX	16407	16434
chrX	46080	46103
chrX	54953	54976
chrX	84601	84624
chrX	111368	111395
chrX	120300	120327
chrX	120298	120325
chrX	152973	153000
chrX	93530	93553
chrX	78673	78700
chrX	22303	22326
chrX	126200	126219
chrX	34215	34242
chrX	54959	54986
chrX	167827	167850
chrX	108380	108403
chrX	144037	144064
chrX	43072	43091
chrX	40132	40159
chrX	37162	37189
chrX	43072	43087
chrX	84615	84642
chrX	60864	60879
chrX	141064	141091
chrX	40124	40147
chrX	129192	129215
chrX	34175	34194
chrX	99490	99513
chrX	75714	75741
chrX	13435	13458
chrX	99472	99487
chrX	99496	99519
chrX	126230	126257
chrX	96526	96549
chrX	69793	69820
chrX	16377	16392
chrX	164861	164884
chrX	155951	155978
chrX	144039	144066
chrX	114338	114361
chrX	155945	155968
chrX	19362	19389
chrX	126218	126241
chrX	152975	153002
chrX	43104	43127
chrX	99502	99529
chrX	105425	105448
chrX	149999	150026
chrX	123260	123283
chrX	60882	60905
chrX	158925	158952
chrX	69761	69776
chrX	54947	54970
chrX	66830	66857
chrX	90568	90595
chrX	141058	141081
chrX	25251	25270
chrX	158911	158934
chrX	93544	93571
chrX	75682	75701
chrX	155953	155980
chrX	34175	34190
chrX	75700	75723
chrX	144025	144048
chrX	138079	138102
chrX	132165	132192
chrX	117310	117333
chrX	96540	96567
chrX	60894	60921
chrX	40118	40141
chrX	167839	167866
chrX	167841	167868
chrX	149991	150014
chrX	96538	96565
chrX	37150	37173
chrX	161883	161906
chrX	66832	66859
chrX	51960	51979
chrX	132151	132174
chrX	158923	158950
chrX	46086	46109
chrX	57920	57943
chrX	37132	37147
chrX	16401	16424
chrX	49041	49068
chrX	161895	161922
chrX	161897	161924
chrX	37164	37191
chrX	111370	111397
chrX	16409	16436
chrX	54961	54988
chrX	75682	75697
chrX	72765	72792
chrX	84607	84630
chrX	81641	81668
chrX	28250	28273
chrX	87596	87623
chrX	149985	150008
chrX	93542	93569
chrX	63856	63879
chrX	52002	52029
chrX	96532	96555
chrX	147017	147044
chrX	135114	135141
chrX	87594	87621
chrX	111356	111379
chrX	176759	176786
chrX	152961	152984
chrX	167833	167856
chrX	102472	102499
chrX	16395	16418
chrX	69785	69808
chrX	105433	105460
chrX	170809	170836
chrX	84613	84640
chrX	170797	170820
chrX	90560	90583
chrX	120256	120271
chrX	90554	90577
chrX	69791	69818
chrX	114350	114377
chrX	161889	161912
chrX	40100	40119
chrX	147011	147034
chrX	22279	22298
chrX	49011	49030
chrX	34207	34230
chrX	25251	25266
chrX	72763	72790
chrX	31194	31209
chrX	63832	63851
chrX	54919	54934
chrX	149997	150024
chrX	60864	60883
chrX	123268	123295
chrX	22297	22320
chrX	81643	81670
chrX	51988	52011
chrX	117316	117339
chrX	141066	141093
chrX	60888	60911
chrX	129206	129233
chrX	138093	138120
chrX	28218	28233
chrX	99504	99531
chrX	63832	63847
chrX	158917	158940
chrX	19354	19377
chrX	37132	37151
chrX	126224	126247
chrX	138091	138118
chrX	129198	129221
chrX	164869	164896
chrX	75712	75739
chrX	87582	87605
chrX	126200	126215
chrX	40130	40157
chrX	126232	126259
chrX	108382	108409
chrX	13400	13426
chrX	66797	66815
chrX	96493	96511
chrX	167806	167824
chrX	90533	90547
chrX	90533	90551
chrX	81608	81626
chrX	102439	102453
chrX	102439	102457
chrX	111327	111345
chrX	129167	129185
chrX	173752	173766
chrX	152940	152954
chrX	84580	84598
chrX	176724	176738
chrX	132130	132148
chrX	149964	149978
chrX	108359	108377
chrX	111327	111349
chrX	78650	78664
chrX	132130	132144
chrX	135091	135109
chrX	161862	161876
chrX	152940	152958
chrX	108359	108373
chrX	66797	66811
chrX	123221	123235
chrX	81608	81622
chrX	176724	176742
chrX	144008	144026
chrX	117289	117307
chrX	78650	78668
chrX	123221	123239
chrX	167806	167820
chrX	161862	161880
chrX	87553	87567
chrX	84580	84594
chrX	96493	96507
chrX	135091	135105
chrX	117289	117303
chrX	87553	87571
chrX	164834	164848
chrX	164834	164852
chrX	158890	158908
chrX	158890	158904
chrX	72730	72748
chrX	173752	173770
chrX	149964	149982
chrX	72730	72744
chrX	105398	105412
chrX	105398	105416
chrX	144008	144022
chr4	248	262
chrX	129167	129181
chrX	57878	57895
chrX	135122	135147
chr4	238	259
chrX	13437	13462
chrX	78681	78706
chrX	46056	46069
chrX	57878	57891
chrX	108390	108415
chrX	46056	46073
chr4	238	266
chrX	13400	13432
chrX	155912	155924
chrX	138052	138072
chrX	146978	146994
chrX	170778	170794
chrX	155912	155928
chrX	170778	170790
chrX	114307	114323
chrX	13400	13412
chrX	146978	146998
chrX	114307	114319
chrX	141025	141045
chrX	141025	141041
chrX	138052	138068
chrX	34175	34186
chrX	170813	170832
chrX	72769	72792
chrX	37132	37147
chrX	69761	69776
chrX	152977	152996
chrX	120256	120271
chrX	126234	126253
chrX	54965	54988
chrX	57932	57955
chrX	16377	16388
chrX	60900	60923
chrX	117326	117345
chrX	43072	43087
chrX	173791	173814
chrX	123270	123289
chrX	28218	28229
chrX	49011	49022
chrX	40100	40111
chrX	43116	43139
chrX	16377	16392
chrX	66836	66859
chrX	28260	28279
chrX	75682	75693
chrX	51960	51975
chrX	120302	120321
chrX	19366	19389
chrX	144041	144060
chrX	37132	37143
chrX	16413	16436
chrX	72767	72786
chrX	176763	176786
chrX	22279	22294
chrX	147023	147046
chrX	102478	102501
chrX	141068	141087
chrX	84619	84642
chrX	111374	111397
chrX	176761	176780
chrX	25295	25314
chrX	60864	60875
chrX	31226	31245
chrX	22313	22332
chrX	105435	105454
chrX	40136	40159
chrX	49045	49064
chrX	43114	43133
chrX	25251	25266
chrX	63832	63843
chrX	28218	28233
chrX	19364	19383
chrX	37166	37185
chrX	120304	120327
chrX	34219	34242
chrX	69761	69772
chrX	43072	43083
chrX	164871	164890
chrX	141070	141093
chrX	81645	81664
chrX	40134	40153
chrX	19330	19341
chrX	31194	31209
chrX	52006	52029
chrX	22279	22290
chrX	117328	117351
chrX	99472	99483
chrX	96542	96561
chrX	87600	87623
chrX	90572	90595
chrX	63868	63891
chrX	84617	84636
chrX	150003	150026
chrX	93546	93565
chrX	126200	126215
chrX	66834	66853
chrX	147021	147040
chrX	158927	158946
chrX	54963	54982
chrX	63866	63885
chrX	126236	126259
chrX	105437	105460
chrX	19330	19345
chrX	69795	69814
chrX	132167	132186
chrX	34217	34236
chrX	111372	111391
chrX	152979	153002
chrX	126200	126211
chrX	25251	25262
chrX	90570	90589
chrX	114354	114373
chrX	167843	167862
chrX	31194	31205
chrX	144043	144066
chrX	150001	150020
chrX	93548	93571
chrX	161899	161918
chrX	173789	173808
chrX	13439	13458
chr4	222	233
chrX	99472	99487
chrX	87598	87617
chrX	155957	155980
chr4	222	233
chrX	34175	34190
chrX	16411	16430
chrX	60864	60879
chrX	138095	138114
chrX	54919	54934
chrX	75718	75741
chrX	93500	93515
chrX	40100	40115
chrX	57930	57949
chr4	224	255
chrX	54919	54930
chrX	99506	99525
chrX	75716	75735
chrX	28262	28285
chrX	102476	102495
chrX	155955	155974
chrX	22315	22338
chrX	51960	51971
chrX	81647	81670
chrX	129208	129227
chrX	96544	96567
chrX	60898	60917
chrX	161901	161924
chrX	93500	93511
chrX	170815	170838
chrX	52004	52023
chrX	49011	49026
chrX	69797	69820
chrX	120256	120267
chrX	75682	75697
chrX	132169	132192
chrX	63832	63847
chrX	51935	51945
chrX	16352	16362
chrX	173752	173762
chrX	72708	72718
chrX	152918	152928
chrX	129167	129177
chrX	108337	108347
chrX	138036	138046
chrX	108359	108373
chrX	111311	111321
chrX	161840	161850
chrX	54894	54904
chrX	93475	93485
chrX	90533	90547
chrX	167806	167816
chrX	161862	161876
chrX	78650	78664
chrX	126175	126185
chrX	37107	37117
chrX	90533	90543
chrX	123199	123209
chrX	25226	25236
chrX	173730	173740
chrX	22254	22264
chrX	87553	87563
chrX	170756	170766
chrX	129167	129181
chrX	158868	158878
chrX	111327	111341
chrX	152940	152954
chrX	149964	149974
chrX	141009	141019
chrX	141009	141019
chrX	176724	176734
chrX	152940	152950
chrX	152918	152928
chrX	176702	176712
chrX	87553	87567
chrX	149942	149952
chrX	108337	108347
chrX	164834	164848
chrX	87531	87541
chrX	173752	173766
chrX	78628	78638
chrX	158868	158878
chrX	132130	132144
chrX	164812	164822
chrX	43047	43057
chrX	117267	117277
chrX	144008	144018
chrX	132130	132140
chrX	146962	146972
chrX	135091	135105
chrX	135091	135101
chrX	108337	108347
chrX	117267	117277
chrX	60839	60849
chrX	96493	96507
chrX	72708	72718
chrX	84580	84594
chrX	90511	90521
chrX	141009	141019
chrX	37107	37117
chrX	72708	72718
chrX	123199	123209
chrX	146962	146972
chrX	40075	40085
chrX	84558	84568
chrX	105398	105412
chrX	161840	161850
chrX	90511	90521
chrX	96471	96481
chrX	16352	16362
chrX	99447	99457
chrX	176724	176738
chrX	117289	117303
chrX	72730	72744
chrX	102439	102453
chrX	138036	138046
chrX	31169	31179
chrX	158868	158878
chrX	93475	93485
chrX	96471	96481
chrX	54894	54904
chrX	164834	164844
chrX	78628	78638
chrX	43047	43057
chrX	81608	81622
chrX	25226	25236
chrX	72730	72740
chrX	54894	54904
chrX	176702	176712
chrX	60839	60849
chrX	123221	123235
chrX	149942	149952
chrX	66775	66785
chrX	84580	84590
chrX	96471	96481
chrX	138036	138046
chrX	63807	63817
chrX	25226	25236
chrX	96493	96503
chrX	81608	81618
chrX	48986	48996
chrX	60839	60849
chrX	102439	102449
chrX	105398	105408
chrX	132108	132118
chrX	34150	34160
chrX	111327	111345
chrX	146962	146972
chrX	149964	149978
chrX	63807	63817
chrX	51935	51945
chrX	84558	84568
chrX	66775	66785
chrX	66797	66807
chrX	123221	123231
chrX	111311	111321
chrX	126175	126185
chrX	66775	66785
chrX	31169	31179
chrX	158890	158900
chrX	66797	66811
chrX	108359	108369
chrX	34150	34160
chr4	252	262
chrX	117289	117299
chrX	111311	111321
chrX	158890	158904
chrX	155890	155900
chrX	167806	167820
chrX	123199	123209
chrX	78628	78638
chrX	132108	132118
chrX	48986	48996
chrX	161862	161872
chrX	99447	99457
chrX	78650	78660
chrX	22254	22264
chrX	90511	90521
chrX	57878	57891
chrX	13445	13462
chrX	66776	66785
chrX	40076	40085
chrX	19372	19389
chrX	25227	25236
chrX	22321	22338
chrX	111312	111321
chrX	120232	120241
chrX	90578	90595
chrX	57878	57887
chrX	173731	173740
chrX	51936	51945
chrX	135070	135079
chrX	60840	60849
chr4	222	251
chrX	152985	153002
chrX	111380	111397
chrX	158869	158878
chrX	43048	43057
chrX	99448	99457
chrX	117268	117277
chrX	96472	96481
chrX	93554	93571
chrX	69737	69746
chrX	114286	114295
chrX	43122	43139
chrX	81653	81670
chrX	170757	170766
chrX	75658	75667
chrX	164813	164822
chrX	19306	19315
chrX	57854	57863
chrX	132175	132192
chrX	78629	78638
chrX	72775	72792
chrX	37108	37117
chrX	129146	129155
chrX	117334	117351
chrX	13445	13458
chrX	46056	46065
chrX	167785	167794
chrX	48987	48996
chrX	54895	54904
chrX	16353	16362
chrX	138037	138046
chrX	149943	149952
chrX	63808	63817
chrX	87532	87541
chrX	126242	126259
chrX	102418	102427
chrX	34151	34160
chrX	146963	146972
chrX	176703	176712
chrX	81587	81596
chrX	84559	84568
chrX	108338	108347
chrX	126176	126185
chrX	123200	123209
chrX	46056	46069
chrX	132109	132118
chrX	31170	31179
chrX	176769	176786
chrX	161841	161850
chrX	22255	22264
chrX	46032	46041
chrX	75724	75741
chrX	13445	13462
chrX	152919	152928
chrX	141010	141019
chrX	72709	72718
chrX	144049	144066
chrX	155891	155900
chrX	28194	28203
chrX	60906	60923
chrX	84625	84642
chrX	120310	120327
chrX	150009	150026
chrX	105377	105386
chrX	63874	63891
chrX	93476	93485
chrX	90512	90521
chrX	16419	16436
chrX	143987	143996
chrX	13400	13424
chrX	146978	146994
chrX	138052	138064
chrX	114307	114315
chrX	170778	170790
chrX	138052	138068
chrX	155912	155924
chrX	170778	170786
chr4	250	262
chrX	155912	155920
chrX	146978	146990
chrX	141025	141037
chrX	141025	141041
chrX	60257	60298
chrX	21672	21713
chrX	176120	176161
chrX	146380	146421
chrX	27611	27652
chrX	128563	128604
chrX	69154	69195
chrX	54312	54353
chrX	15770	15811
chrX	45449	45490
chrX	98865	98906
chrX	24644	24685
chrX	36525	36566
chrX	51353	51394
chrX	33568	33609
chrX	167202	167243
chrX	173148	173189
chrX	113703	113744
chrX	95889	95930
chrX	152336	152377
chrX	119649	119690
chrX	137454	137495
chrX	63225	63266
chrX	101835	101876
chrX	149360	149401
chrX	116685	116726
chrX	57271	57312
chrX	158286	158327
chrX	92893	92934
chrX	18723	18764
chrX	134487	134528
chrX	164230	164271
chrX	125593	125634
chrX	161258	161299
chrX	72126	72167
chrX	110729	110770
chrX	81004	81045
chrX	131526	131567
chrX	48404	48445
chrX	42465	42506
chrX	170174	170215
chrX	89929	89970
chrX	107755	107796
chrX	39493	39534
chrX	30587	30628
chrX	122617	122658
chrX	140427	140468
chrX	66193	66234
chrX	75075	75116
chrX	155308	155349
chrX	78046	78087
chrX	143404	143445
chrX	86949	86990
chrX	104794	104835
chrX	83976	84017
chrX	179067	179088
chrX	90596	90637
chrX	87624	87665
chrX	19390	19431
chrX	84643	84684
chrX	54989	55030
chrX	161925	161966
chrX	138121	138162
chrX	155981	156022
chrX	108416	108457
chrX	117352	117393
chrX	170839	170880
chrX	144067	144108
chrX	43140	43181
chrX	141094	141135
chrX	147047	147088
chrX	57956	57997
chrX	176787	176828
chrX	22339	22380
chrX	49071	49112
chrX	158953	158994
chrX	31258	31299
chrX	81671	81712
chrX	135148	135189
chrX	28286	28327
chrX	120328	120369
chrX	16437	16478
chrX	111398	111439
chrX	72793	72834
chrX	69821	69862
chrX	102502	102543
chrX	153003	153044
chrX	93572	93613
chrX	75742	75783
chrX	63892	63933
chrX	105461	105502
chrX	129234	129275
chrX	40160	40201
chrX	114380	114421
chrX	96568	96609
chrX	126260	126301
chrX	173815	173856
chrX	46122	46163
chrX	167869	167910
chrX	123296	123337
chrX	34243	34284
chrX	25321	25362
chrX	164897	164938
chrX	52030	52071
chrX	66860	66901
chrX	150027	150068
chrX	99532	99573
chrX	78707	78748
chrX	37192	37233
chrX	132193	132234
chrX	60924	60965
chrX	164788	164828
chrX	135045	135085
chrX	87507	87547
chrX	31145	31185
chrX	48962	49002
chrX	84534	84574
chrX	105352	105392
chrX	63783	63823
chrX	108313	108353
chrX	60815	60855
chrX	120207	120247
chrX	173706	173746
chrX	57829	57869
chrX	158844	158884
chrX	22230	22270
chrX	99423	99463
chrX	167760	167800
chrX	25202	25242
chrX	111287	111327
chrX	155866	155906
chrX	19281	19321
chrX	138012	138052
chrX	34126	34166
chrX	117243	117283
chrX	132084	132124
chrX	28169	28209
chrX	143962	144002
chrX	16328	16368
chrX	149918	149958
chrX	176678	176718
chrX	96447	96487
chrX	93451	93491
chrX	40051	40091
chrX	54870	54910
chrX	152894	152934
chrX	81562	81602
chrX	161816	161856
chrX	90487	90527
chrX	78604	78644
chrX	170732	170772
chrX	46007	46047
chrX	129121	129161
chrX	43023	43063
chrX	102393	102433
chrX	37083	37123
chrX	72684	72724
chrX	114261	114301
chrX	51911	51951
chrX	66751	66791
chrX	75633	75673
chrX	146938	146978
chrX	140985	141025
chrX	126151	126191
chrX	69712	69752
chrX	123175	123215
chrX	132296	132333
chrX	114483	114520
chrX	144170	144207
chrX	162028	162065
chrX	123399	123436
chrX	96671	96708
chrX	55092	55129
chrX	78810	78847
chrX	61027	61064
chrX	111501	111538
chrX	165000	165037
chrX	49174	49211
chrX	22442	22479
chrX	129337	129374
chrX	105564	105601
chrX	138224	138261
chrX	19493	19530
chrX	141197	141234
chrX	126363	126400
chrX	117455	117492
chrX	28389	28426
chrX	153106	153143
chrX	90699	90736
chrX	52133	52170
chrX	31361	31398
chrX	34346	34383
chrX	66963	67000
chrX	16540	16577
chrX	173918	173955
chrX	75845	75882
chrX	25424	25461
chrX	58059	58096
chrX	108519	108556
chrX	102605	102642
chrX	93675	93712
chrX	72896	72933
chrX	99635	99672
chrX	176890	176927
chrX	135251	135288
chrX	13564	13601
chrX	81774	81811
chrX	87727	87764
chrX	46225	46262
chrX	69924	69961
chrX	159056	159093
chrX	167972	168009
chrX	84746	84783
chrX	37295	37332
chrX	43243	43280
chrX	120431	120468
chrX	150130	150167
chrX	40263	40300
chrX	147150	147187
chrX	170942	170979
chrX	156084	156121
chrX	63995	64032
chrX	14225	14261
chrX	70585	70621
chrX	109180	109216
chrX	94336	94372
chrX	168633	168669
chrX	159717	159753
chrX	79471	79507
chrX	17201	17237
chrX	135912	135948
chrX	121092	121128
chrX	118116	118152
chrX	32022	32058
chrX	37956	37992
chrX	106225	106261
chrX	150791	150827
chrX	85407	85443
chrX	103266	103302
chrX	115144	115180
chrX	138885	138921
chrX	144831	144867
chrX	26085	26121
chrX	64656	64692
chrX	49835	49871
chrX	73557	73593
chrX	88388	88424
chrX	20154	20190
chrX	127024	127060
chrX	112162	112198
chrX	82435	82471
chrX	58720	58756
chrX	132957	132993
chrX	97332	97368
chrX	141858	141894
chrX	177551	177587
chrX	35007	35043
chrX	76506	76542
chrX	124060	124096
chrX	67624	67660
chrX	55753	55789
chrX	61688	61724
chrX	147811	147847
chrX	40924	40960
chrX	23103	23139
chrX	153767	153803
chrX	43904	43940
chrX	174579	174615
chrX	165661	165697
chrX	91360	91396
chrX	156745	156781
chrX	100296	100332
chrX	162689	162725
chrX	46886	46922
chrX	171603	171639
chrX	52794	52830
chrX	29050	29086
chrX	129998	130034
chrX	30340	30376
chrX	128309	128345
chrX	113452	113488
chrX	134248	134284
chrX	98622	98658
chrX	95626	95662
chrX	143149	143185
chrX	71875	71911
chrX	169923	169959
chrX	161007	161043
chrX	137203	137239
chrX	51110	51146
chrX	68899	68935
chrX	42214	42250
chrX	116434	116470
chrX	107516	107552
chrX	48161	48197
chrX	125350	125386
chrX	131283	131319
chrX	110470	110506
chrX	83725	83761
chrX	62978	63014
chrX	77792	77828
chrX	74832	74868
chrX	101581	101617
chrX	33313	33349
chrX	36282	36318
chrX	149101	149137
chrX	152081	152117
chrX	57028	57064
chrX	92646	92682
chrX	27360	27396
chrX	178829	178865
chrX	39246	39282
chrX	15515	15551
chrX	140176	140212
chrX	155057	155093
chrX	104551	104587
chrX	172893	172929
chrX	80761	80797
chrX	122382	122418
chrX	65946	65982
chrX	60010	60046
chrX	45194	45230
chrX	146121	146157
chrX	18476	18512
chrX	89678	89714
chrX	175869	175905
chrX	166951	166987
chrX	21429	21465
chrX	24393	24429
chrX	54069	54105
chrX	119402	119438
chrX	86698	86734
chrX	158035	158071
chrX	163979	164015
chrX	56955	56991
chrX	131210	131246
chrX	125277	125313
chrX	33240	33276
chrX	122309	122345
chrX	172820	172856
chrX	15442	15478
chrX	163906	163942
chrX	30267	30303
chrX	119329	119365
chrX	74759	74795
chrX	92573	92609
chrX	113379	113415
chrX	71802	71838
chrX	21356	21392
chrX	98549	98585
chrX	104478	104514
chrX	48088	48124
chrX	146048	146084
chrX	62905	62941
chrX	116361	116397
chrX	95553	95589
chrX	24320	24356
chrX	110397	110433
chrX	42141	42177
chrX	80688	80724
chrX	36209	36245
chrX	175796	175832
chrX	83652	83688
chrX	140103	140139
chrX	77719	77755
chrX	137130	137166
chrX	51037	51073
chrX	160934	160970
chrX	143076	143112
chrX	178756	178792
chrX	39173	39209
chrX	59937	59973
chrX	89605	89641
chrX	149028	149064
chrX	154984	155020
chrX	27287	27323
chrX	53996	54032
chrX	65873	65909
chrX	101508	101544
chrX	128236	128272
chrX	169850	169886
chrX	107443	107479
chrX	68826	68862
chrX	18403	18439
chrX	86625	86661
chrX	134175	134211
chrX	45121	45157
chrX	157962	157998
chrX	166878	166914
chrX	152008	152044
chrX	173932	173968
chrX	72910	72946
chrX	147164	147200
chrX	126377	126413
chrX	64009	64045
chrX	162042	162078
chrX	22456	22492
chrX	96685	96721
chrX	105578	105614
chrX	31375	31411
chrX	165014	165050
chrX	102619	102655
chrX	135265	135301
chrX	37309	37345
chrX	78824	78860
chrX	108533	108569
chrX	129351	129387
chrX	144184	144220
chrX	159070	159106
chrX	132310	132346
chrX	150144	150180
chrX	43257	43293
chrX	176904	176940
chrX	117469	117505
chrX	13578	13614
chrX	55106	55142
chrX	49188	49224
chrX	153120	153156
chrX	114497	114533
chrX	16554	16590
chrX	111515	111551
chrX	19507	19543
chrX	138238	138274
chrX	99649	99685
chrX	75859	75895
chrX	66977	67013
chrX	141211	141247
chrX	93689	93725
chrX	167986	168022
chrX	81788	81824
chrX	58073	58109
chrX	34360	34396
chrX	156098	156134
chrX	123413	123449
chrX	28403	28439
chrX	84760	84796
chrX	69938	69974
chrX	52147	52183
chrX	46239	46275
chrX	61041	61077
chrX	40277	40313
chrX	25438	25474
chrX	120445	120481
chrX	87741	87777
chrX	90713	90749
chrX	170956	170992
chrX	167950	167986
chrX	16518	16554
chrX	147128	147164
chrX	31339	31375
chrX	46203	46239
chrX	87705	87741
chrX	84724	84760
chrX	114461	114497
chrX	120409	120445
chrX	37273	37309
chrX	150108	150144
chrX	173896	173932
chrX	43221	43257
chrX	75823	75859
chrX	138202	138238
chrX	141175	141211
chrX	19471	19507
chrX	96649	96685
chrX	61005	61041
chrX	135229	135265
chrX	153084	153120
chrX	170920	170956
chrX	99613	99649
chrX	25402	25438
chrX	144148	144184
chrX	40241	40277
chrX	111479	111515
chrX	159034	159070
chrX	108497	108533
chrX	28367	28403
chrX	156062	156098
chrX	66941	66977
chrX	22420	22456
chrX	123377	123413
chrX	90677	90713
chrX	63973	64009
chrX	69902	69938
chrX	129315	129351
chrX	102583	102619
chrX	105542	105578
chrX	78788	78824
chrX	81752	81788
chrX	72874	72910
chrX	164978	165014
chrX	55070	55106
chrX	52111	52147
chrX	58037	58073
chrX	176868	176904
chrX	34324	34360
chrX	13542	13578
chrX	49152	49188
chrX	93653	93689
chrX	162006	162042
chrX	126341	126377
chrX	132274	132310
chrX	117433	117469
chrX	77851	77887
chrX	74891	74927
chrX	80820	80856
chrX	161066	161102
chrX	30399	30435
chrX	33372	33408
chrX	119461	119497
chrX	21488	21524
chrX	89737	89773
chrX	122441	122477
chrX	158094	158130
chrX	172952	172988
chrX	155116	155152
chrX	107575	107611
chrX	152140	152176
chrX	24452	24488
chrX	92705	92741
chrX	83784	83820
chrX	63037	63073
chrX	146180	146216
chrX	48220	48256
chrX	164038	164074
chrX	27419	27455
chrX	101640	101676
chrX	42273	42309
chrX	178888	178924
chrX	125409	125445
chrX	66005	66041
chrX	134307	134343
chrX	18535	18571
chrX	71934	71970
chrX	137262	137298
chrX	167010	167046
chrX	140235	140271
chrX	51169	51205
chrX	68958	68994
chrX	54128	54164
chrX	60069	60105
chrX	128368	128404
chrX	149160	149196
chrX	175928	175964
chrX	98681	98717
chrX	143208	143244
chrX	15574	15610
chrX	110529	110565
chrX	57087	57123
chrX	86757	86793
chrX	131342	131378
chrX	116493	116529
chrX	104610	104646
chrX	169982	170018
chrX	39305	39341
chrX	45253	45289
chrX	36341	36377
chrX	95685	95721
chrX	113511	113547
chrX	70028	70064
chrX	165104	165140
chrX	138328	138364
chrX	13668	13704
chrX	31465	31501
chrX	135355	135391
chrX	141301	141337
chrX	129441	129477
chrX	96775	96811
chrX	171046	171082
chrX	34450	34486
chrX	102709	102745
chrX	156188	156224
chrX	73000	73036
chrX	28493	28529
chrX	174022	174058
chrX	84850	84886
chrX	43347	43383
chrX	120535	120571
chrX	55196	55232
chrX	22546	22582
chrX	132400	132436
chrX	168076	168112
chrX	58163	58199
chrX	93779	93815
chrX	162132	162168
chrX	81878	81914
chrX	87831	87867
chrX	153210	153246
chrX	16644	16680
chrX	176994	177030
chrX	108623	108659
chrX	126467	126503
chrX	49278	49314
chrX	19597	19633
chrX	46329	46365
chrX	78914	78950
chrX	147254	147290
chrX	64099	64135
chrX	117559	117595
chrX	67067	67103
chrX	52237	52273
chrX	25528	25564
chrX	159160	159196
chrX	90803	90839
chrX	37399	37435
chrX	105668	105704
chrX	75949	75985
chrX	144274	144310
chrX	99739	99775
chrX	123503	123539
chrX	61131	61167
chrX	40367	40403
chrX	150234	150270
chrX	111605	111641
chrX	114587	114623
chrX	117523	117559
chrX	150198	150234
chrX	19561	19597
chrX	176958	176994
chrX	141265	141301
chrX	61095	61131
chrX	13632	13668
chrX	111569	111605
chrX	126431	126467
chrX	55160	55196
chrX	84814	84850
chrX	16608	16644
chrX	171010	171046
chrX	81842	81878
chrX	69992	70028
chrX	135319	135355
chrX	159124	159160
chrX	87795	87831
chrX	72964	73000
chrX	102673	102709
chrX	75913	75949
chrX	147218	147254
chrX	31429	31465
chrX	129405	129441
chrX	108587	108623
chrX	132364	132400
chrX	153174	153210
chrX	28457	28493
chrX	99703	99739
chrX	93743	93779
chrX	40331	40367
chrX	78878	78914
chrX	105632	105668
chrX	120499	120535
chrX	96739	96775
chrX	52201	52237
chrX	156152	156188
chrX	173986	174022
chrX	49242	49278
chrX	165068	165104
chrX	34414	34450
chrX	67031	67067
chrX	43311	43347
chrX	123467	123503
chrX	168040	168076
chrX	46293	46329
chrX	22510	22546
chrX	37363	37399
chrX	162096	162132
chrX	90767	90803
chrX	114551	114587
chrX	144238	144274
chrX	138292	138328
chrX	58127	58163
chrX	25492	25528
chrX	64063	64099
chrX	76025	76061
chrX	111681	111717
chrX	13744	13780
chrX	156264	156300
chrX	87907	87943
chrX	147330	147366
chrX	102785	102821
chrX	114663	114699
chrX	67143	67179
chrX	177070	177106
chrX	144350	144386
chrX	43423	43459
chrX	64175	64211
chrX	93855	93891
chrX	120611	120647
chrX	159236	159272
chrX	34526	34562
chrX	150310	150346
chrX	70104	70140
chrX	105744	105780
chrX	171122	171158
chrX	31541	31577
chrX	141377	141413
chrX	126543	126579
chrX	61207	61243
chrX	58239	58275
chrX	132476	132512
chrX	81954	81990
chrX	165180	165216
chrX	19673	19709
chrX	162208	162244
chrX	135431	135467
chrX	46405	46441
chrX	78990	79026
chrX	99815	99851
chrX	40443	40479
chrX	49354	49390
chrX	16720	16756
chrX	138404	138440
chrX	123579	123615
chrX	108699	108735
chrX	96851	96887
chrX	52313	52349
chrX	90879	90915
chrX	153286	153322
chrX	73076	73112
chrX	117635	117671
chrX	55272	55308
chrX	129517	129553
chrX	174098	174134
chrX	168152	168188
chrX	37475	37511
chrX	84926	84962
chrX	25604	25640
chrX	22622	22658
chrX	28569	28605
chrX	177131	177167
chrX	156325	156361
chrX	61268	61304
chrX	105805	105841
chrX	40504	40540
chrX	150371	150407
chrX	120672	120708
chrX	123640	123676
chrX	31602	31638
chrX	84987	85023
chrX	67204	67240
chrX	144411	144447
chrX	165241	165277
chrX	159297	159333
chrX	34587	34623
chrX	22683	22719
chrX	37536	37572
chrX	141438	141474
chrX	174159	174195
chrX	99876	99912
chrX	82015	82051
chrX	138465	138501
chrX	13805	13841
chrX	49415	49451
chrX	126604	126640
chrX	79051	79087
chrX	73137	73173
chrX	129578	129614
chrX	132537	132573
chrX	55333	55369
chrX	168213	168249
chrX	70165	70201
chrX	19734	19770
chrX	16781	16817
chrX	171183	171219
chrX	87968	88004
chrX	117696	117732
chrX	114724	114760
chrX	111742	111778
chrX	96912	96948
chrX	153347	153383
chrX	58300	58336
chrX	102846	102882
chrX	135492	135528
chrX	90940	90976
chrX	25665	25701
chrX	76086	76122
chrX	43484	43520
chrX	52374	52410
chrX	64236	64272
chrX	93916	93952
chrX	46466	46502
chrX	147391	147427
chrX	108760	108796
chrX	28630	28666
chrX	162269	162305
chrX	91081	91117
chrX	67345	67381
chrX	16922	16958
chrX	177272	177308
chrX	52515	52551
chrX	55474	55510
chrX	120813	120849
chrX	147532	147568
chrX	129719	129755
chrX	34728	34764
chrX	76227	76263
chrX	102987	103023
chrX	117837	117873
chrX	126745	126781
chrX	58441	58477
chrX	105946	105982
chrX	150512	150548
chrX	100017	100053
chrX	88109	88145
chrX	13946	13982
chrX	114865	114901
chrX	46607	46643
chrX	61409	61445
chrX	70306	70342
chrX	25806	25842
chrX	168354	168390
chrX	64377	64413
chrX	144552	144588
chrX	174300	174336
chrX	156466	156502
chrX	97053	97089
chrX	22824	22860
chrX	43625	43661
chrX	94057	94093
chrX	28771	28807
chrX	79192	79228
chrX	111883	111919
chrX	40645	40681
chrX	165382	165418
chrX	85128	85164
chrX	138606	138642
chrX	159438	159474
chrX	162410	162446
chrX	132678	132714
chrX	123781	123817
chrX	49556	49592
chrX	108901	108937
chrX	19875	19911
chrX	141579	141615
chrX	73278	73314
chrX	37677	37713
chrX	135633	135669
chrX	171324	171360
chrX	153488	153524
chrX	31743	31779
chrX	82156	82192
chrX	138767	138803
chrX	153649	153685
chrX	115026	115062
chrX	112044	112080
chrX	123942	123978
chrX	165543	165579
chrX	40806	40842
chrX	46768	46804
chrX	126906	126942
chrX	76388	76424
chrX	55635	55671
chrX	17083	17119
chrX	132839	132875
chrX	162571	162607
chrX	168515	168551
chrX	61570	61606
chrX	43786	43822
chrX	91242	91278
chrX	31904	31940
chrX	73439	73475
chrX	171485	171521
chrX	49717	49753
chrX	144713	144749
chrX	97214	97250
chrX	174461	174497
chrX	177433	177469
chrX	58602	58638
chrX	129880	129916
chrX	70467	70503
chrX	85289	85325
chrX	79353	79389
chrX	141740	141776
chrX	28932	28968
chrX	37838	37874
chrX	120974	121010
chrX	100178	100214
chrX	156627	156663
chrX	25967	26003
chrX	117998	118034
chrX	109062	109098
chrX	94218	94254
chrX	135794	135830
chrX	52676	52712
chrX	67506	67542
chrX	82317	82353
chrX	159599	159635
chrX	34889	34925
chrX	106107	106143
chrX	64538	64574
chrX	14107	14143
chrX	150673	150709
chrX	88270	88306
chrX	20036	20072
chrX	22985	23021
chrX	103148	103184
chrX	147693	147729
chrX	61610	61646
chrX	17123	17159
chrX	73479	73515
chrX	97254	97290
chrX	58642	58678
chrX	129920	129956
chrX	106147	106183
chrX	162611	162647
chrX	88310	88346
chrX	141780	141816
chrX	112084	112120
chrX	121014	121050
chrX	94258	94294
chrX	49757	49793
chrX	64578	64614
chrX	171525	171561
chrX	150713	150749
chrX	40846	40882
chrX	144753	144789
chrX	100218	100254
chrX	20076	20112
chrX	132879	132915
chrX	79393	79429
chrX	34929	34965
chrX	138807	138843
chrX	174501	174537
chrX	135834	135870
chrX	118038	118074
chrX	14147	14183
chrX	76428	76464
chrX	67546	67582
chrX	123982	124018
chrX	156667	156703
chrX	43826	43862
chrX	23025	23061
chrX	103188	103224
chrX	46808	46844
chrX	55675	55711
chrX	82357	82393
chrX	153689	153725
chrX	91282	91318
chrX	37878	37914
chrX	177473	177509
chrX	165583	165619
chrX	159639	159675
chrX	31944	31980
chrX	147733	147769
chrX	85329	85365
chrX	28972	29008
chrX	26007	26043
chrX	52716	52752
chrX	109102	109138
chrX	126946	126982
chrX	115066	115102
chrX	168555	168591
chrX	70507	70543
chrX	113026	113062
chrX	26934	26970
chrX	166525	166561
chrX	80335	80371
chrX	32887	32923
chrX	98196	98232
chrX	145695	145731
chrX	29914	29950
chrX	110044	110080
chrX	160581	160617
chrX	50684	50720
chrX	65520	65556
chrX	133822	133858
chrX	95200	95236
chrX	89252	89288
chrX	53643	53679
chrX	148675	148711
chrX	38820	38856
chrX	44768	44804
chrX	169497	169533
chrX	47735	47771
chrX	121956	121992
chrX	23967	24003
chrX	83299	83335
chrX	41788	41824
chrX	163553	163589
chrX	21003	21039
chrX	107090	107126
chrX	139750	139786
chrX	77366	77402
chrX	136777	136813
chrX	154631	154667
chrX	92220	92256
chrX	157609	157645
chrX	62552	62588
chrX	172467	172503
chrX	59584	59620
chrX	68473	68509
chrX	86272	86308
chrX	101155	101191
chrX	18050	18086
chrX	127883	127919
chrX	104125	104161
chrX	35856	35892
chrX	116008	116044
chrX	151655	151691
chrX	175443	175479
chrX	118976	119012
chrX	71449	71485
chrX	124924	124960
chrX	56602	56638
chrX	15089	15125
chrX	130857	130893
chrX	74406	74442
chrX	142723	142759
chrX	178401	178435
chrX	95759	95795
chrX	152214	152250
chrX	137336	137372
chrX	89811	89847
chrX	30473	30509
chrX	167084	167120
chrX	54202	54238
chrX	45327	45363
chrX	63111	63147
chrX	131416	131452
chrX	155190	155226
chrX	33446	33482
chrX	116567	116603
chrX	119535	119571
chrX	57161	57197
chrX	173026	173062
chrX	66079	66115
chrX	98755	98791
chrX	149234	149270
chrX	51243	51279
chrX	36415	36451
chrX	176002	176038
chrX	134381	134417
chrX	69032	69068
chrX	146254	146290
chrX	113585	113621
chrX	60143	60179
chrX	18609	18645
chrX	122515	122551
chrX	80894	80930
chrX	86831	86867
chrX	110603	110639
chrX	143282	143318
chrX	21562	21598
chrX	140309	140345
chrX	158168	158204
chrX	83858	83894
chrX	104684	104720
chrX	170056	170092
chrX	92779	92815
chrX	74965	75001
chrX	42347	42383
chrX	161140	161176
chrX	107649	107685
chrX	15648	15684
chrX	125483	125519
chrX	24526	24562
chrX	164112	164148
chrX	39379	39415
chrX	48294	48330
chrX	72008	72044
chrX	27493	27529
chrX	178962	178997
chrX	101714	101749
chrX	77925	77960
chrX	128442	128477
chrX	101749	101785
chrX	134417	134453
chrX	152250	152286
chrX	110639	110675
chrX	57197	57233
chrX	69068	69104
chrX	158204	158240
chrX	45363	45399
chrX	72044	72080
chrX	86867	86903
chrX	36451	36487
chrX	137372	137408
chrX	119571	119607
chrX	173062	173098
chrX	164148	164184
chrX	170092	170128
chrX	39415	39451
chrX	128477	128513
chrX	75001	75037
chrX	113621	113657
chrX	122551	122587
chrX	125519	125555
chrX	15684	15720
chrX	116603	116639
chrX	155226	155262
chrX	54238	54274
chrX	30509	30545
chrX	33482	33518
chrX	131452	131488
chrX	146290	146326
chrX	42383	42419
chrX	176038	176074
chrX	95795	95831
chrX	104720	104756
chrX	140345	140381
chrX	161176	161212
chrX	83894	83930
chrX	51279	51315
chrX	18645	18681
chrX	21598	21634
chrX	27529	27565
chrX	143318	143354
chrX	167120	167156
chrX	60179	60215
chrX	149270	149306
chrX	98791	98827
chrX	48330	48366
chrX	24562	24598
chrX	63147	63183
chrX	89847	89883
chrX	77960	77996
chrX	107685	107721
chrX	92815	92851
chrX	66115	66151
chrX	80930	80966
chrX	178999	179034
chrX	104871	104907
chrX	131603	131639
chrX	116762	116798
chrX	72203	72239
chrX	107832	107868
chrX	42542	42578
chrX	51430	51466
chrX	149437	149473
chrX	75152	75188
chrX	155385	155421
chrX	48481	48517
chrX	101912	101948
chrX	128640	128676
chrX	134564	134600
chrX	30664	30700
chrX	84053	84089
chrX	63302	63338
chrX	140504	140540
chrX	119726	119762
chrX	57348	57384
chrX	45526	45562
chrX	113780	113816
chrX	161335	161371
chrX	33645	33681
chrX	24721	24757
chrX	90006	90042
chrX	87026	87062
chrX	164307	164343
chrX	122694	122730
chrX	92970	93006
chrX	158363	158399
chrX	176197	176233
chrX	137531	137567
chrX	146457	146493
chrX	39570	39606
chrX	98942	98978
chrX	167279	167315
chrX	60334	60370
chrX	95966	96002
chrX	170251	170287
chrX	110806	110842
chrX	18800	18836
chrX	125670	125706
chrX	143481	143517
chrX	69231	69267
chrX	54389	54425
chrX	152413	152449
chrX	173225	173261
chrX	21749	21785
chrX	66270	66306
chrX	27688	27724
chrX	36602	36638
chrX	78123	78159
chrX	81081	81117
chrX	15847	15883
chrX	179125	179156
chrX	163714	163750
chrX	80496	80532
chrX	59745	59781
chrX	83460	83496
chrX	89413	89449
chrX	131018	131054
chrX	169658	169694
chrX	178564	178600
chrX	113187	113223
chrX	151816	151852
chrX	86433	86469
chrX	50845	50881
chrX	77527	77563
chrX	74567	74603
chrX	116169	116205
chrX	145856	145892
chrX	128044	128080
chrX	107251	107287
chrX	160742	160778
chrX	56763	56799
chrX	98357	98393
chrX	24128	24164
chrX	30075	30111
chrX	41949	41985
chrX	62713	62749
chrX	47896	47932
chrX	136938	136974
chrX	44929	44965
chrX	133983	134019
chrX	92381	92417
chrX	38981	39017
chrX	53804	53840
chrX	15250	15286
chrX	21164	21200
chrX	68634	68670
chrX	104286	104322
chrX	101316	101352
chrX	139911	139947
chrX	125085	125121
chrX	110205	110241
chrX	119137	119173
chrX	65681	65717
chrX	154792	154828
chrX	166686	166722
chrX	122117	122153
chrX	18211	18247
chrX	36017	36053
chrX	175604	175640
chrX	148836	148872
chrX	33048	33084
chrX	157770	157806
chrX	95361	95397
chrX	71610	71646
chrX	172628	172664
chrX	27095	27131
chrX	142884	142920
chrX	146813	146849
chrX	128996	129032
chrX	99298	99334
chrX	36958	36994
chrX	69587	69623
chrX	126026	126062
chrX	167635	167671
chrX	161691	161727
chrX	63658	63694
chrX	158719	158755
chrX	152769	152805
chrX	93326	93362
chrX	78479	78515
chrX	170607	170643
chrX	120082	120118
chrX	25077	25113
chrX	149793	149829
chrX	173581	173617
chrX	111162	111198
chrX	90362	90398
chrX	131959	131995
chrX	34001	34037
chrX	96322	96358
chrX	108188	108224
chrX	31020	31056
chrX	123050	123086
chrX	176553	176589
chrX	66626	66662
chrX	75508	75544
chrX	60690	60726
chrX	134920	134956
chrX	143837	143873
chrX	84409	84445
chrX	114136	114172
chrX	81437	81473
chrX	102268	102304
chrX	48837	48873
chrX	19156	19192
chrX	72559	72595
chrX	16203	16239
chrX	155741	155777
chrX	105227	105263
chrX	140860	140896
chrX	117118	117154
chrX	42898	42934
chrX	39926	39962
chrX	164663	164699
chrX	22105	22141
chrX	87382	87418
chrX	51786	51822
chrX	57704	57740
chrX	137887	137923
chrX	28044	28080
chrX	45882	45918
chrX	54745	54781
chrX	176161	176197
chrX	155349	155385
chrX	60298	60334
chrX	81045	81081
chrX	66234	66270
chrX	18764	18800
chrX	24685	24721
chrX	51394	51430
chrX	95930	95966
chrX	98906	98942
chrX	36566	36602
chrX	21713	21749
chrX	92934	92970
chrX	84017	84053
chrX	131567	131603
chrX	152377	152413
chrX	140468	140504
chrX	137495	137531
chrX	63266	63302
chrX	54353	54389
chrX	27652	27688
chrX	89970	90006
chrX	72167	72203
chrX	134528	134564
chrX	143445	143481
chrX	146421	146457
chrX	48445	48481
chrX	86990	87026
chrX	78087	78123
chrX	158327	158363
chrX	122658	122694
chrX	149401	149437
chrX	164271	164307
chrX	33609	33645
chrX	116726	116762
chrX	107796	107832
chrX	42506	42542
chrX	39534	39570
chrX	75116	75152
chrX	30628	30664
chrX	69195	69231
chrX	161299	161335
chrX	173189	173225
chrX	167243	167279
chrX	104835	104871
chrX	119690	119726
chrX	125634	125670
chrX	113744	113780
chrX	101876	101912
chrX	128604	128640
chrX	15811	15847
chrX	45490	45526
chrX	170215	170251
chrX	110770	110806
chrX	57312	57348
chrX	138166	138202
chrX	108461	108497
chrX	87669	87705
chrX	99577	99613
chrX	147092	147128
chrX	34288	34324
chrX	81716	81752
chrX	49116	49152
chrX	69866	69902
chrX	58001	58037
chrX	55034	55070
chrX	117397	117433
chrX	46167	46203
chrX	40205	40241
chrX	105506	105542
chrX	78752	78788
chrX	90641	90677
chrX	66905	66941
chrX	135193	135229
chrX	144112	144148
chrX	63937	63973
chrX	167914	167950
chrX	153048	153084
chrX	37237	37273
chrX	43185	43221
chrX	170884	170920
chrX	114425	114461
chrX	22384	22420
chrX	126305	126341
chrX	123341	123377
chrX	28331	28367
chrX	31303	31339
chrX	156026	156062
chrX	84688	84724
chrX	72838	72874
chrX	19435	19471
chrX	120373	120409
chrX	25366	25402
chrX	102547	102583
chrX	158998	159034
chrX	60969	61005
chrX	129279	129315
chrX	173860	173896
chrX	132238	132274
chrX	141139	141175
chrX	93617	93653
chrX	75787	75823
chrX	164942	164978
chrX	161970	162006
chrX	16482	16518
chrX	176832	176868
chrX	96613	96649
chrX	150072	150108
chrX	111443	111479
chrX	52075	52111
chrX	13507	13540
chrX	72523	72559
chrX	28008	28044
chrX	120046	120082
chrX	81401	81437
chrX	173545	173581
chrX	87346	87382
chrX	22069	22105
chrX	143801	143837
chrX	96286	96322
chrX	75472	75508
chrX	39890	39926
chrX	146777	146813
chrX	108152	108188
chrX	167599	167635
chrX	30984	31020
chrX	155705	155741
chrX	63622	63658
chrX	123014	123050
chrX	19120	19156
chrX	128960	128996
chrX	33965	34001
chrX	134884	134920
chrX	149757	149793
chrX	60654	60690
chrX	176517	176553
chrX	131923	131959
chrX	152733	152769
chrX	78443	78479
chrX	36922	36958
chrX	111126	111162
chrX	137851	137887
chrX	170571	170607
chrX	54709	54745
chrX	42862	42898
chrX	84373	84409
chrX	66590	66626
chrX	125990	126026
chrX	102232	102268
chrX	117082	117118
chrX	25041	25077
chrX	164627	164663
chrX	48801	48837
chrX	51750	51786
chrX	90326	90362
chrX	158683	158719
chrX	45846	45882
chrX	93290	93326
chrX	161655	161691
chrX	57668	57704
chrX	105191	105227
chrX	16167	16203
chrX	99262	99298
chrX	114100	114136
chrX	140824	140860
chrX	69551	69587
chrX	84305	84341
chrX	75404	75440
chrX	155637	155673
chrX	16099	16135
chrX	39822	39858
chrX	90258	90294
chrX	134816	134852
chrX	78375	78411
chrX	158615	158651
chrX	122946	122982
chrX	36854	36890
chrX	143733	143769
chrX	131855	131891
chrX	27940	27976
chrX	125922	125958
chrX	152665	152701
chrX	114032	114068
chrX	69483	69519
chrX	45778	45814
chrX	63554	63590
chrX	24973	25009
chrX	54641	54677
chrX	19052	19088
chrX	66522	66558
chrX	60586	60622
chrX	99194	99230
chrX	51682	51718
chrX	161587	161623
chrX	57600	57636
chrX	176449	176485
chrX	119978	120014
chrX	173477	173513
chrX	96218	96254
chrX	105123	105159
chrX	111058	111094
chrX	93222	93258
chrX	72455	72491
chrX	164559	164595
chrX	137783	137819
chrX	170503	170539
chrX	48733	48769
chrX	102164	102200
chrX	81333	81369
chrX	108084	108120
chrX	128892	128928
chrX	167531	167567
chrX	42794	42830
chrX	30916	30952
chrX	149689	149725
chrX	87278	87314
chrX	146709	146745
chrX	22001	22037
chrX	33897	33933
chrX	117014	117050
chrX	140756	140792
chrX	142048	142084
chrX	165851	165887
chrX	79661	79697
chrX	156935	156971
chrX	103456	103492
chrX	148001	148037
chrX	121282	121318
chrX	38146	38182
chrX	174769	174805
chrX	26275	26311
chrX	124250	124286
chrX	41114	41150
chrX	109370	109406
chrX	20344	20380
chrX	61878	61914
chrX	70775	70811
chrX	133147	133183
chrX	23293	23329
chrX	55943	55979
chrX	91550	91586
chrX	177741	177777
chrX	168823	168859
chrX	127214	127250
chrX	82625	82661
chrX	76696	76732
chrX	97522	97558
chrX	47076	47112
chrX	112352	112388
chrX	115334	115370
chrX	94526	94562
chrX	29240	29276
chrX	130188	130224
chrX	35197	35233
chrX	67814	67850
chrX	44094	44130
chrX	159907	159943
chrX	118306	118342
chrX	14415	14451
chrX	150981	151017
chrX	153957	153993
chrX	171793	171829
chrX	88578	88614
chrX	136102	136138
chrX	32212	32248
chrX	106415	106451
chrX	17391	17427
chrX	85597	85633
chrX	162879	162915
chrX	139075	139111
chrX	58910	58946
chrX	100486	100522
chrX	73747	73783
chrX	64846	64882
chrX	145021	145057
chrX	52984	53020
chrX	50025	50061
chrX	180480	180508
chrX	125762	125798
chrX	24813	24849
chrX	176289	176325
chrX	104963	104999
chrX	30756	30792
chrX	93062	93098
chrX	134656	134692
chrX	113872	113908
chrX	116854	116890
chrX	102004	102040
chrX	48573	48609
chrX	152505	152541
chrX	107924	107960
chrX	143573	143609
chrX	63394	63430
chrX	122786	122822
chrX	60426	60462
chrX	158455	158491
chrX	54481	54517
chrX	27780	27816
chrX	72295	72331
chrX	21841	21877
chrX	170343	170379
chrX	69323	69359
chrX	42634	42670
chrX	119818	119854
chrX	57440	57476
chrX	81173	81209
chrX	45618	45654
chrX	15939	15975
chrX	51522	51558
chrX	164399	164435
chrX	96058	96094
chrX	78215	78251
chrX	146549	146585
chrX	33737	33773
chrX	167371	167407
chrX	39662	39698
chrX	137623	137659
chrX	128732	128768
chrX	173317	173353
chrX	75244	75280
chrX	161427	161463
chrX	87118	87154
chrX	149529	149565
chrX	131695	131731
chrX	36694	36730
chrX	140596	140632
chrX	110898	110934
chrX	155477	155513
chrX	84145	84181
chrX	66362	66398
chrX	99034	99070
chrX	90098	90134
chrX	18892	18928
chrX	179227	179252
chrX	149870	149906
chrX	31097	31133
chrX	45959	45995
chrX	19233	19269
chrX	57781	57817
chrX	84486	84522
chrX	143914	143950
chrX	34078	34114
chrX	60767	60803
chrX	105304	105340
chrX	137964	138000
chrX	134997	135033
chrX	173658	173694
chrX	69664	69700
chrX	66703	66739
chrX	51863	51899
chrX	146890	146926
chrX	108265	108301
chrX	93403	93439
chrX	117195	117231
chrX	167712	167748
chrX	40003	40039
chrX	111239	111275
chrX	90439	90475
chrX	42975	43011
chrX	152846	152882
chrX	140937	140973
chrX	25154	25190
chrX	170684	170720
chrX	22182	22218
chrX	132036	132072
chrX	72636	72672
chrX	120159	120195
chrX	37035	37071
chrX	176630	176666
chrX	75585	75621
chrX	161768	161804
chrX	54822	54858
chrX	81514	81550
chrX	16280	16316
chrX	155818	155854
chrX	78556	78592
chrX	126103	126139
chrX	63735	63771
chrX	164740	164776
chrX	158796	158832
chrX	99375	99411
chrX	28121	28157
chrX	48914	48950
chrX	123127	123160
chrX	114213	114246
chrX	102345	102378
chrX	87459	87492
chrX	129073	129106
chrX	96399	96432
chrX	108000	108036
chrX	75320	75356
chrX	113948	113984
chrX	99110	99146
chrX	167447	167483
chrX	140672	140708
chrX	102080	102116
chrX	87194	87230
chrX	93138	93174
chrX	63470	63506
chrX	84221	84257
chrX	27856	27892
chrX	36770	36806
chrX	125838	125874
chrX	110974	111010
chrX	72371	72407
chrX	96134	96170
chrX	69399	69435
chrX	173393	173429
chrX	21917	21953
chrX	134732	134768
chrX	164475	164511
chrX	48649	48685
chrX	122862	122898
chrX	152581	152617
chrX	18968	19004
chrX	54557	54593
chrX	155553	155589
chrX	143649	143685
chrX	170419	170455
chrX	45694	45730
chrX	30832	30868
chrX	57516	57552
chrX	16015	16051
chrX	60502	60538
chrX	128808	128844
chrX	146625	146661
chrX	39738	39774
chrX	137699	137735
chrX	158531	158567
chrX	42710	42746
chrX	51598	51634
chrX	90174	90210
chrX	149605	149641
chrX	161503	161539
chrX	119894	119930
chrX	131771	131807
chrX	24889	24925
chrX	81249	81285
chrX	176365	176401
chrX	33813	33849
chrX	116930	116966
chrX	66438	66474
chrX	105039	105075
chrX	78291	78327
chrX	179299	179325
chrX	128441	128477
chrX	77924	77960
chrX	101713	101749
chrX	30474	30509
chrX	161141	161176
chrX	42348	42383
chrX	98756	98791
chrX	146255	146290
chrX	21563	21598
chrX	48295	48330
chrX	104685	104720
chrX	33447	33482
chrX	69033	69068
chrX	122516	122551
chrX	167085	167120
chrX	39380	39415
chrX	92780	92815
chrX	95760	95795
chrX	72009	72044
chrX	140310	140345
chrX	155191	155226
chrX	125484	125519
chrX	15649	15684
chrX	60144	60179
chrX	164113	164148
chrX	54203	54238
chrX	45328	45363
chrX	170057	170092
chrX	66080	66115
chrX	80895	80930
chrX	57162	57197
chrX	173027	173062
chrX	83859	83894
chrX	74966	75001
chrX	116568	116603
chrX	18610	18645
chrX	63112	63147
chrX	24527	24562
chrX	131417	131452
chrX	137337	137372
chrX	27494	27529
chrX	149235	149270
chrX	152215	152250
chrX	110604	110639
chrX	113586	113621
chrX	176003	176038
chrX	51244	51279
chrX	134382	134417
chrX	119536	119571
chrX	107650	107685
chrX	89812	89847
chrX	158169	158204
chrX	36416	36451
chrX	143283	143318
chrX	86832	86867
chrX	178963	178997
chrX	178962	178998
chrX	95759	95794
chrX	86831	86866
chrX	131416	131451
chrX	36415	36450
chrX	176002	176037
chrX	125483	125518
chrX	21562	21597
chrX	98755	98790
chrX	74965	75000
chrX	173026	173061
chrX	104684	104719
chrX	140309	140344
chrX	69032	69067
chrX	42347	42382
chrX	48294	48329
chrX	152214	152249
chrX	54202	54237
chrX	164112	164147
chrX	158168	158203
chrX	107649	107684
chrX	113585	113620
chrX	116567	116602
chrX	119535	119570
chrX	15648	15683
chrX	89811	89846
chrX	39379	39414
chrX	18609	18644
chrX	27493	27528
chrX	167084	167119
chrX	161140	161175
chrX	110603	110638
chrX	45327	45362
chrX	155190	155225
chrX	72008	72043
chrX	92779	92814
chrX	83858	83893
chrX	122515	122550
chrX	30473	30508
chrX	60143	60178
chrX	134381	134416
chrX	66079	66114
chrX	146254	146289
chrX	143282	143317
chrX	24526	24561
chrX	33446	33481
chrX	63111	63146
chrX	170056	170091
chrX	57161	57196
chrX	51243	51278
chrX	149234	149269
chrX	137336	137371
chrX	80894	80929
chrX	128442	128476
chrX	101714	101748
chrX	77925	77959
chrX	155777	155813
chrX	45918	45954
chrX	34037	34073
chrX	108224	108260
chrX	28080	28116
chrX	75544	75580
chrX	39962	39998
chrX	22141	22177
chrX	134956	134992
chrX	42934	42970
chrX	146849	146885
chrX	170643	170679
chrX	93362	93398
chrX	149829	149865
chrX	90398	90434
chrX	143873	143909
chrX	60726	60762
chrX	78515	78551
chrX	81473	81509
chrX	63694	63730
chrX	69623	69659
chrX	152805	152841
chrX	129032	129068
chrX	48873	48909
chrX	16239	16275
chrX	87418	87454
chrX	102304	102340
chrX	137923	137959
chrX	99334	99370
chrX	66662	66698
chrX	31056	31092
chrX	123086	123122
chrX	19192	19228
chrX	51822	51858
chrX	96358	96394
chrX	54781	54817
chrX	25113	25149
chrX	131995	132031
chrX	111198	111234
chrX	114172	114208
chrX	84445	84481
chrX	57740	57776
chrX	117154	117190
chrX	36994	37030
chrX	105263	105299
chrX	126062	126098
chrX	72595	72631
chrX	120118	120154
chrX	140896	140932
chrX	173617	173653
chrX	167671	167707
chrX	176589	176625
chrX	158755	158791
chrX	164699	164735
chrX	161727	161763
chrX	145014	145050
chrX	23286	23319
chrX	150974	151007
chrX	100479	100512
chrX	85590	85623
chrX	127207	127240
chrX	26268	26301
chrX	109363	109396
chrX	156928	156961
chrX	159900	159933
chrX	47069	47102
chrX	38139	38172
chrX	142041	142074
chrX	88571	88604
chrX	115327	115360
chrX	133140	133173
chrX	61871	61904
chrX	165844	165877
chrX	41107	41140
chrX	35190	35223
chrX	177734	177767
chrX	130181	130214
chrX	20337	20370
chrX	91543	91576
chrX	168816	168849
chrX	73740	73773
chrX	97515	97548
chrX	32205	32238
chrX	94519	94552
chrX	55936	55969
chrX	14408	14441
chrX	17384	17417
chrX	70768	70801
chrX	171786	171819
chrX	106408	106441
chrX	162872	162905
chrX	67807	67840
chrX	76689	76722
chrX	121275	121308
chrX	153950	153983
chrX	124243	124276
chrX	136095	136128
chrX	103449	103482
chrX	29233	29266
chrX	147994	148027
chrX	58903	58936
chrX	112345	112378
chrX	118299	118332
chrX	139068	139101
chrX	79654	79687
chrX	174762	174795
chrX	44087	44120
chrX	64839	64872
chrX	82618	82651
chrX	52977	53010
chrX	50018	50051
chrX	180480	180496
chrX	178397	178433
chrX	23968	24000
chrX	18051	18083
chrX	113027	113059
chrX	80336	80368
chrX	83300	83332
chrX	157610	157642
chrX	148676	148708
chrX	101156	101188
chrX	95201	95233
chrX	29915	29947
chrX	44769	44801
chrX	77367	77399
chrX	139751	139783
chrX	116009	116041
chrX	172468	172500
chrX	65521	65553
chrX	127884	127916
chrX	110045	110077
chrX	133823	133855
chrX	32888	32920
chrX	26935	26967
chrX	104126	104158
chrX	169498	169530
chrX	124925	124957
chrX	175444	175476
chrX	136778	136810
chrX	151656	151688
chrX	166526	166558
chrX	47736	47768
chrX	21004	21036
chrX	50685	50717
chrX	154632	154664
chrX	98197	98229
chrX	41789	41821
chrX	56603	56635
chrX	38821	38853
chrX	53644	53676
chrX	15090	15122
chrX	121957	121989
chrX	35857	35889
chrX	71450	71482
chrX	142724	142756
chrX	107091	107123
chrX	118977	119009
chrX	92221	92253
chrX	68474	68506
chrX	145696	145728
chrX	163554	163586
chrX	130858	130890
chrX	74407	74439
chrX	89253	89285
chrX	59585	59617
chrX	86273	86305
chrX	62553	62585
chrX	160582	160614
chrX	179124	179161
chrX	90007	90038
chrX	119727	119758
chrX	66271	66302
chrX	78124	78155
chrX	149438	149469
chrX	75153	75184
chrX	36603	36634
chrX	137532	137563
chrX	152414	152445
chrX	131604	131635
chrX	104872	104903
chrX	125671	125702
chrX	57349	57380
chrX	158364	158395
chrX	21750	21781
chrX	45527	45558
chrX	48482	48513
chrX	98943	98974
chrX	176198	176229
chrX	107833	107864
chrX	18801	18832
chrX	81082	81113
chrX	110807	110838
chrX	72204	72235
chrX	24722	24753
chrX	161336	161367
chrX	27689	27720
chrX	143482	143513
chrX	84054	84085
chrX	170252	170283
chrX	54390	54421
chrX	15848	15879
chrX	60335	60366
chrX	63303	63334
chrX	95967	95998
chrX	51431	51462
chrX	92971	93002
chrX	113781	113812
chrX	42543	42574
chrX	87027	87058
chrX	146458	146489
chrX	128641	128672
chrX	122695	122726
chrX	173226	173257
chrX	116763	116794
chrX	155386	155417
chrX	101913	101944
chrX	30665	30696
chrX	33646	33677
chrX	140505	140536
chrX	134565	134596
chrX	167280	167311
chrX	164308	164339
chrX	69232	69263
chrX	39571	39602
```
