## Supplementary Software for "Tigerfish designs oligonucleotide-based *in situ* hybridization probes targeting intervals of highly repetitive DNA at the scale of genomes": chrX:10528-181991_alignment_binding.txt

```
chr4	14.624464617676596
chrX	4321.568876259158
```
