## Supplementary Software for "Tigerfish designs oligonucleotide-based *in situ* hybridization probes targeting intervals of highly repetitive DNA at the scale of genomes": jf_count_log.log

```
s	h:m:s	max_rss	max_vms	max_uss	max_pss	io_in	io_out	mean_load	cpu_time
69.5252	0:01:09	9834.54	10049.06	9832.67	9832.71	0.00	0.00	69.55	49.28
```
