## Supplementary Software for "Tigerfish designs oligonucleotide-based *in situ* hybridization probes targeting intervals of highly repetitive DNA at the scale of genomes": genome_bins_tigerfish_threshold.bed

```
chr4	0	100000
chr4	100000	110000
chrX	0	100000
chrX	100000	182000
```
