## Supplementary Software for "Tigerfish designs oligonucleotide-based *in situ* hybridization probes targeting intervals of highly repetitive DNA at the scale of genomes": chr4_index.txt

```
0
1
2
3
4
5
6
7
8
9
10
11
12
13
14
15
16
17
18
19
20
21
22
23
24
25
26
27
28
29
30
31
32
33
34
35
36
37
38
39
40
41
42
43
44
45
46
47
48
49
50
51
52
53
54
55
56
57
58
59
60
61
62
63
64
65
66
67
68
69
70
71
72
73
74
75
76
77
78
79
80
81
82
83
84
85
86
87
88
89
90
91
92
93
94
95
96
97
98
99
100
101
102
103
104
105
106
107
108
109
110
111
112
113
114
115
116
117
118
119
120
121
122
123
124
125
126
127
128
129
130
131
132
133
134
135
136
137
138
139
140
141
142
143
144
145
146
147
148
149
150
151
152
153
154
155
156
157
158
159
160
161
162
163
164
165
166
167
168
169
170
171
172
173
174
175
176
177
178
179
180
181
182
183
184
185
186
187
188
189
190
191
192
193
194
195
196
197
198
199
200
201
202
203
204
205
206
207
208
209
210
211
212
213
214
215
216
217
218
219
220
221
222
223
224
225
226
227
228
229
230
231
232
233
234
235
236
237
238
239
240
241
242
243
244
245
246
247
248
249
250
251
252
253
254
255
256
257
258
259
260
261
262
263
264
265
266
267
268
269
270
271
272
273
274
275
276
277
278
279
280
281
282
283
284
285
286
287
288
289
290
291
292
293
294
295
296
297
298
299
300
301
302
303
304
305
306
307
308
309
310
311
312
313
314
315
316
317
318
319
320
321
322
323
324
325
326
327
328
329
330
331
332
333
334
335
336
337
338
339
340
341
342
343
344
345
346
347
348
349
350
351
352
353
354
355
356
357
358
359
360
361
362
363
364
365
366
367
368
369
370
371
372
373
374
375
376
377
378
379
380
381
382
383
384
385
386
387
388
389
390
391
392
393
394
395
396
397
398
399
400
401
402
403
404
405
406
407
408
409
410
411
412
413
414
415
416
417
418
419
420
421
422
423
424
425
426
427
428
429
430
431
432
433
434
435
436
437
438
439
440
441
442
443
444
445
446
447
448
449
450
451
452
453
454
455
456
457
458
459
460
461
462
463
464
465
466
467
468
469
470
471
472
473
474
475
476
477
478
479
480
481
482
483
484
485
486
487
488
489
490
491
492
493
494
495
496
497
498
499
500
501
502
503
504
505
506
507
508
509
510
511
512
513
514
515
516
517
518
519
520
521
522
523
524
525
526
527
528
529
530
531
532
533
534
535
536
537
538
539
540
541
542
543
544
545
546
547
548
549
550
551
552
553
554
555
556
557
558
559
560
561
562
563
564
565
566
567
568
569
570
571
572
573
574
575
576
577
578
579
580
581
582
583
584
585
586
587
588
589
590
591
592
593
594
595
596
597
598
599
600
601
602
603
604
605
606
607
608
609
610
611
612
613
614
615
616
617
618
619
620
621
622
623
624
625
626
627
628
629
630
631
632
633
634
635
636
637
638
639
640
641
642
643
644
645
646
647
648
649
650
651
652
653
654
655
656
657
658
659
660
661
662
663
664
665
666
667
668
669
670
671
672
673
674
675
676
677
678
679
680
681
682
683
684
685
686
687
688
689
690
691
692
693
694
695
696
697
698
699
700
701
702
703
704
705
706
707
708
709
710
711
712
713
714
715
716
717
718
719
720
721
722
723
724
725
726
727
728
729
730
731
732
733
734
735
736
737
738
739
740
741
742
743
744
745
746
747
748
749
750
751
752
753
754
755
756
757
758
759
760
761
762
763
764
765
766
767
768
769
770
771
772
773
774
775
776
777
778
779
780
781
782
783
784
785
786
787
788
789
790
791
792
793
794
795
796
797
798
799
800
801
802
803
804
805
806
807
808
809
810
811
812
813
814
815
816
817
818
819
820
821
822
823
824
825
826
827
828
829
830
831
832
833
834
835
836
837
838
839
840
841
842
843
844
845
846
847
848
849
850
851
852
853
854
855
856
857
858
859
860
861
862
863
864
865
866
867
868
869
870
871
872
873
874
875
876
877
878
879
880
881
882
883
884
885
886
887
888
889
890
891
892
893
894
895
896
897
898
899
900
901
902
903
904
905
906
907
908
909
910
911
912
913
914
915
916
917
918
919
920
921
922
923
924
925
926
927
928
929
930
931
932
933
934
935
936
937
938
939
940
941
942
943
944
945
946
947
948
949
950
951
952
953
954
955
956
957
958
959
960
961
962
963
964
965
966
967
968
969
970
971
972
973
974
975
976
977
978
979
980
981
982
983
984
985
986
987
988
989
990
991
992
993
994
995
996
997
998
999
1000
1001
1002
1003
1004
1005
1006
1007
1008
1009
1010
1011
1012
1013
1014
1015
1016
1017
1018
1019
1020
1021
1022
1023
1024
1025
1026
1027
1028
1029
1030
1031
1032
1033
1034
1035
1036
1037
1038
1039
1040
1041
1042
1043
1044
1045
1046
1047
1048
1049
1050
1051
1052
1053
1054
1055
1056
1057
1058
1059
1060
1061
1062
1063
1064
1065
1066
1067
1068
1069
1070
1071
1072
1073
1074
1075
1076
1077
1078
1079
1080
1081
1082
1083
1084
1085
1086
1087
1088
1089
1090
1091
1092
1093
1094
1095
1096
1097
1098
1099
1100
1101
1102
1103
1104
1105
1106
1107
1108
1109
1110
1111
1112
1113
1114
1115
1116
1117
1118
1119
1120
1121
1122
1123
1124
1125
1126
1127
1128
1129
1130
1131
1132
1133
1134
1135
1136
1137
1138
1139
1140
1141
1142
1143
1144
1145
1146
1147
1148
1149
1150
1151
1152
1153
1154
1155
1156
1157
1158
1159
1160
1161
1162
1163
1164
1165
1166
1167
1168
1169
1170
1171
1172
1173
1174
1175
1176
1177
1178
1179
1180
1181
1182
1183
1184
1185
1186
1187
1188
1189
1190
1191
1192
1193
1194
1195
1196
1197
1198
1199
1200
1201
1202
1203
1204
1205
1206
1207
1208
1209
1210
1211
1212
1213
1214
1215
1216
1217
1218
1219
1220
1221
1222
1223
1224
1225
1226
1227
1228
1229
1230
1231
1232
1233
1234
1235
1236
1237
1238
1239
1240
1241
1242
1243
1244
1245
1246
1247
1248
1249
1250
1251
1252
1253
1254
1255
1256
1257
1258
1259
1260
1261
1262
1263
1264
1265
1266
1267
1268
1269
1270
1271
1272
1273
1274
1275
1276
1277
1278
1279
1280
1281
1282
1283
1284
1285
1286
1287
1288
1289
1290
1291
1292
1293
1294
1295
1296
1297
1298
1299
1300
1301
1302
1303
1304
1305
1306
1307
1308
1309
1310
1311
1312
1313
1314
1315
1316
1317
1318
1319
1320
1321
1322
1323
1324
1325
1326
1327
1328
1329
1330
1331
1332
1333
1334
1335
1336
1337
1338
1339
1340
1341
1342
1343
1344
1345
1346
1347
1348
1349
1350
1351
1352
1353
1354
1355
1356
1357
1358
1359
1360
1361
1362
1363
1364
1365
1366
1367
1368
1369
1370
1371
1372
1373
1374
1375
1376
1377
1378
1379
1380
1381
1382
1383
1384
1385
1386
1387
1388
1389
1390
1391
1392
1393
1394
1395
1396
1397
1398
1399
1400
1401
1402
1403
1404
1405
1406
1407
1408
1409
1410
1411
1412
1413
1414
1415
1416
1417
1418
1419
1420
1421
1422
1423
1424
1425
1426
1427
1428
1429
1430
1431
1432
1433
1434
1435
1436
1437
1438
1439
1440
1441
1442
1443
1444
1445
1446
1447
1448
1449
1450
1451
1452
1453
1454
1455
1456
1457
1458
1459
1460
1461
1462
1463
1464
1465
1466
1467
1468
1469
1470
1471
1472
1473
1474
1475
1476
1477
1478
1479
1480
1481
1482
1483
1484
1485
1486
1487
1488
1489
1490
1491
1492
1493
1494
1495
1496
1497
1498
1499
1500
1501
1502
1503
1504
1505
1506
1507
1508
1509
1510
1511
1512
1513
1514
1515
1516
1517
1518
1519
1520
1521
1522
1523
1524
1525
1526
1527
1528
1529
1530
1531
1532
1533
1534
1535
1536
1537
1538
1539
1540
1541
1542
1543
1544
1545
1546
1547
1548
1549
1550
1551
1552
1553
1554
1555
1556
1557
1558
1559
1560
1561
1562
1563
1564
1565
1566
1567
1568
1569
1570
1571
1572
1573
1574
1575
1576
1577
1578
1579
1580
1581
1582
1583
1584
1585
1586
1587
1588
1589
1590
1591
1592
1593
1594
1595
1596
1597
1598
1599
1600
1601
1602
1603
1604
1605
1606
1607
1608
1609
1610
1611
1612
1613
1614
1615
1616
1617
1618
1619
1620
1621
1622
1623
1624
1625
1626
1627
1628
1629
1630
1631
1632
1633
1634
1635
1636
1637
1638
1639
1640
1641
1642
1643
1644
1645
1646
1647
1648
1649
1650
1651
1652
1653
1654
1655
1656
1657
1658
1659
1660
1661
1662
1663
1664
1665
1666
1667
1668
1669
1670
1671
1672
1673
1674
1675
1676
1677
1678
1679
1680
1681
1682
1683
1684
1685
1686
1687
1688
1689
1690
1691
1692
1693
1694
1695
1696
1697
1698
1699
1700
1701
1702
1703
1704
1705
1706
1707
1708
1709
1710
1711
1712
1713
1714
1715
1716
1717
1718
1719
1720
1721
1722
1723
1724
1725
1726
1727
1728
1729
1730
1731
1732
1733
1734
1735
1736
1737
1738
1739
1740
1741
1742
1743
1744
1745
1746
1747
1748
1749
1750
1751
1752
1753
1754
1755
1756
1757
1758
1759
1760
1761
1762
1763
1764
1765
1766
1767
1768
1769
1770
1771
1772
1773
1774
1775
1776
1777
1778
1779
1780
1781
1782
1783
1784
1785
1786
1787
1788
1789
1790
1791
1792
1793
1794
1795
1796
1797
1798
1799
1800
1801
1802
1803
1804
1805
1806
1807
1808
1809
1810
1811
1812
1813
1814
1815
1816
1817
1818
1819
1820
1821
1822
1823
1824
1825
1826
1827
1828
1829
1830
1831
1832
1833
1834
1835
1836
1837
1838
1839
1840
1841
1842
1843
1844
1845
1846
1847
1848
1849
1850
1851
1852
1853
1854
1855
1856
1857
1858
1859
1860
1861
1862
1863
1864
1865
1866
1867
1868
1869
1870
1871
1872
1873
1874
1875
1876
1877
1878
1879
1880
1881
1882
1883
1884
1885
1886
1887
1888
1889
1890
1891
1892
1893
1894
1895
1896
1897
1898
1899
1900
1901
1902
1903
1904
1905
1906
1907
1908
1909
1910
1911
1912
1913
1914
1915
1916
1917
1918
1919
1920
1921
1922
1923
1924
1925
1926
1927
1928
1929
1930
1931
1932
1933
1934
1935
1936
1937
1938
1939
1940
1941
1942
1943
1944
1945
1946
1947
1948
1949
1950
1951
1952
1953
1954
1955
1956
1957
1958
1959
1960
1961
1962
1963
1964
1965
1966
1967
1968
1969
1970
1971
1972
1973
1974
1975
1976
1977
1978
1979
1980
1981
1982
1983
1984
1985
1986
1987
1988
1989
1990
1991
1992
1993
1994
1995
1996
1997
1998
1999
2000
2001
2002
2003
2004
2005
2006
2007
2008
2009
2010
2011
2012
2013
2014
2015
2016
2017
2018
2019
2020
2021
2022
2023
2024
2025
2026
2027
2028
2029
2030
2031
2032
2033
2034
2035
2036
2037
2038
2039
2040
2041
2042
2043
2044
2045
2046
2047
2048
2049
2050
2051
2052
2053
2054
2055
2056
2057
2058
2059
2060
2061
2062
2063
2064
2065
2066
2067
2068
2069
2070
2071
2072
2073
2074
2075
2076
2077
2078
2079
2080
2081
2082
2083
2084
2085
2086
2087
2088
2089
2090
2091
2092
2093
2094
2095
2096
2097
2098
2099
2100
2101
2102
2103
2104
2105
2106
2107
2108
2109
2110
2111
2112
2113
2114
2115
2116
2117
2118
2119
2120
2121
2122
2123
2124
2125
2126
2127
2128
2129
2130
2131
2132
2133
2134
2135
2136
2137
2138
2139
2140
2141
2142
2143
2144
2145
2146
2147
2148
2149
2150
2151
2152
2153
2154
2155
2156
2157
2158
2159
2160
2161
2162
2163
2164
2165
2166
2167
2168
2169
2170
2171
2172
2173
2174
2175
2176
2177
2178
2179
2180
2181
2182
2183
2184
2185
2186
2187
2188
2189
2190
2191
2192
2193
2194
2195
2196
2197
2198
2199
2200
2201
2202
2203
2204
2205
2206
2207
2208
2209
2210
2211
2212
2213
2214
2215
2216
2217
2218
2219
2220
2221
2222
2223
2224
2225
2226
2227
2228
2229
2230
2231
2232
2233
2234
2235
2236
2237
2238
2239
2240
2241
2242
2243
2244
2245
2246
2247
2248
2249
2250
2251
2252
2253
2254
2255
2256
2257
2258
2259
2260
2261
2262
2263
2264
2265
2266
2267
2268
2269
2270
2271
2272
2273
2274
2275
2276
2277
2278
2279
2280
2281
2282
2283
2284
2285
2286
2287
2288
2289
2290
2291
2292
2293
2294
2295
2296
2297
2298
2299
2300
2301
2302
2303
2304
2305
2306
2307
2308
2309
2310
2311
2312
2313
2314
2315
2316
2317
2318
2319
2320
2321
2322
2323
2324
2325
2326
2327
2328
2329
2330
2331
2332
2333
2334
2335
2336
2337
2338
2339
2340
2341
2342
2343
2344
2345
2346
2347
2348
2349
2350
2351
2352
2353
2354
2355
2356
2357
2358
2359
2360
2361
2362
2363
2364
2365
2366
2367
2368
2369
2370
2371
2372
2373
2374
2375
2376
2377
2378
2379
2380
2381
2382
2383
2384
2385
2386
2387
2388
2389
2390
2391
2392
2393
2394
2395
2396
2397
2398
2399
2400
2401
2402
2403
2404
2405
2406
2407
2408
2409
2410
2411
2412
2413
2414
2415
2416
2417
2418
2419
2420
2421
2422
2423
2424
2425
2426
2427
2428
2429
2430
2431
2432
2433
2434
2435
2436
2437
2438
2439
2440
2441
2442
2443
2444
2445
2446
2447
2448
2449
2450
2451
2452
2453
2454
2455
2456
2457
2458
2459
2460
2461
2462
2463
2464
2465
2466
2467
2468
2469
2470
2471
2472
2473
2474
2475
2476
2477
2478
2479
2480
2481
2482
2483
2484
2485
2486
2487
2488
2489
2490
2491
2492
2493
2494
2495
2496
2497
2498
2499
2500
2501
2502
2503
2504
2505
2506
2507
2508
2509
2510
2511
2512
2513
2514
2515
2516
2517
2518
2519
2520
2521
2522
2523
2524
2525
2526
2527
2528
2529
2530
2531
2532
2533
2534
2535
2536
2537
2538
2539
2540
2541
2542
2543
2544
2545
2546
2547
2548
2549
2550
2551
2552
2553
2554
2555
2556
2557
2558
2559
2560
2561
2562
2563
2564
2565
2566
2567
2568
2569
2570
2571
2572
2573
2574
2575
2576
2577
2578
2579
2580
2581
2582
2583
2584
2585
2586
2587
2588
2589
2590
2591
2592
2593
2594
2595
2596
2597
2598
2599
2600
2601
2602
2603
2604
2605
2606
2607
2608
2609
2610
2611
2612
2613
2614
2615
2616
2617
2618
2619
2620
2621
2622
2623
2624
2625
2626
2627
2628
2629
2630
2631
2632
2633
2634
2635
2636
2637
2638
2639
2640
2641
2642
2643
2644
2645
2646
2647
2648
2649
2650
2651
2652
2653
2654
2655
2656
2657
2658
2659
2660
2661
2662
2663
2664
2665
2666
2667
2668
2669
2670
2671
2672
2673
2674
2675
2676
2677
2678
2679
2680
2681
2682
2683
2684
2685
2686
2687
2688
2689
2690
2691
2692
2693
2694
2695
2696
2697
2698
2699
2700
2701
2702
2703
2704
2705
2706
2707
2708
2709
2710
2711
2712
2713
2714
2715
2716
2717
2718
2719
2720
2721
2722
2723
2724
2725
2726
2727
2728
2729
2730
2731
2732
2733
2734
2735
2736
2737
2738
2739
2740
2741
2742
2743
2744
2745
2746
2747
2748
2749
2750
2751
2752
2753
2754
2755
2756
2757
2758
2759
2760
2761
2762
2763
2764
2765
2766
2767
2768
2769
2770
2771
2772
2773
2774
2775
2776
2777
2778
2779
2780
2781
2782
2783
2784
2785
2786
2787
2788
2789
2790
2791
2792
2793
2794
2795
2796
2797
2798
2799
2800
2801
2802
2803
2804
2805
2806
2807
2808
2809
2810
2811
2812
2813
2814
2815
2816
2817
2818
2819
2820
2821
2822
2823
2824
2825
2826
2827
2828
2829
2830
2831
2832
2833
2834
2835
2836
2837
2838
2839
2840
2841
2842
2843
2844
2845
2846
2847
2848
2849
2850
2851
2852
2853
2854
2855
2856
2857
2858
2859
2860
2861
2862
2863
2864
2865
2866
2867
2868
2869
2870
2871
2872
2873
2874
2875
2876
2877
2878
2879
2880
2881
2882
2883
2884
2885
2886
2887
2888
2889
2890
2891
2892
2893
2894
2895
2896
2897
2898
2899
2900
2901
2902
2903
2904
2905
2906
2907
2908
2909
2910
2911
2912
2913
2914
2915
2916
2917
2918
2919
2920
2921
2922
2923
2924
2925
2926
2927
2928
2929
2930
2931
2932
2933
2934
2935
2936
2937
2938
2939
2940
2941
2942
2943
2944
2945
2946
2947
2948
2949
2950
2951
2952
2953
2954
2955
2956
2957
2958
2959
2960
2961
2962
2963
2964
2965
2966
2967
2968
2969
2970
2971
2972
2973
2974
2975
2976
2977
2978
2979
2980
2981
2982
2983
2984
2985
2986
2987
2988
2989
2990
2991
2992
2993
2994
2995
2996
2997
2998
2999
3000
3001
3002
3003
3004
3005
3006
3007
3008
3009
3010
3011
3012
3013
3014
3015
3016
3017
3018
3019
3020
3021
3022
3023
3024
3025
3026
3027
3028
3029
3030
3031
3032
3033
3034
3035
3036
3037
3038
3039
3040
3041
3042
3043
3044
3045
3046
3047
3048
3049
3050
3051
3052
3053
3054
3055
3056
3057
3058
3059
3060
3061
3062
3063
3064
3065
3066
3067
3068
3069
3070
3071
3072
3073
3074
3075
3076
3077
3078
3079
3080
3081
3082
3083
3084
3085
3086
3087
3088
3089
3090
3091
3092
3093
3094
3095
3096
3097
3098
3099
3100
3101
3102
3103
3104
3105
3106
3107
3108
3109
3110
3111
3112
3113
3114
3115
3116
3117
3118
3119
3120
3121
3122
3123
3124
3125
3126
3127
3128
3129
3130
3131
3132
3133
3134
3135
3136
3137
3138
3139
3140
3141
3142
3143
3144
3145
3146
3147
3148
3149
3150
3151
3152
3153
3154
3155
3156
3157
3158
3159
3160
3161
3162
3163
3164
3165
3166
3167
3168
3169
3170
3171
3172
3173
3174
3175
3176
3177
3178
3179
3180
3181
3182
3183
3184
3185
3186
3187
3188
3189
3190
3191
3192
3193
3194
3195
3196
3197
3198
3199
3200
3201
3202
3203
3204
3205
3206
3207
3208
3209
3210
3211
3212
3213
3214
3215
3216
3217
3218
3219
3220
3221
3222
3223
3224
3225
3226
3227
3228
3229
3230
3231
3232
3233
3234
3235
3236
3237
3238
3239
3240
3241
3242
3243
3244
3245
3246
3247
3248
3249
3250
3251
3252
3253
3254
3255
3256
3257
3258
3259
3260
3261
3262
3263
3264
3265
3266
3267
3268
3269
3270
3271
3272
3273
3274
3275
3276
3277
3278
3279
3280
3281
3282
3283
3284
3285
3286
3287
3288
3289
3290
3291
3292
3293
3294
3295
3296
3297
3298
3299
3300
3301
3302
3303
3304
3305
3306
3307
3308
3309
3310
3311
3312
3313
3314
3315
3316
3317
3318
3319
3320
3321
3322
3323
3324
3325
3326
3327
3328
3329
3330
3331
3332
3333
3334
3335
3336
3337
3338
3339
3340
3341
3342
3343
3344
3345
3346
3347
3348
3349
3350
3351
3352
3353
3354
3355
3356
3357
3358
3359
3360
3361
3362
3363
3364
3365
3366
3367
3368
3369
3370
3371
3372
3373
3374
3375
3376
3377
3378
3379
3380
3381
3382
3383
3384
3385
3386
3387
3388
3389
3390
3391
3392
3393
3394
3395
3396
3397
3398
3399
3400
3401
3402
3403
3404
3405
3406
3407
3408
3409
3410
3411
3412
3413
3414
3415
3416
3417
3418
3419
3420
3421
3422
3423
3424
3425
3426
3427
3428
3429
3430
3431
3432
3433
3434
3435
3436
3437
3438
3439
3440
3441
3442
3443
3444
3445
3446
3447
3448
3449
3450
3451
3452
3453
3454
3455
3456
3457
3458
3459
3460
3461
3462
3463
3464
3465
3466
3467
3468
3469
3470
3471
3472
3473
3474
3475
3476
3477
3478
3479
3480
3481
3482
3483
3484
3485
3486
3487
3488
3489
3490
3491
3492
3493
3494
3495
3496
3497
3498
3499
3500
3501
3502
3503
3504
3505
3506
3507
3508
3509
3510
3511
3512
3513
3514
3515
3516
3517
3518
3519
3520
3521
3522
3523
3524
3525
3526
3527
3528
3529
3530
3531
3532
3533
3534
3535
3536
3537
3538
3539
3540
3541
3542
3543
3544
3545
3546
3547
3548
3549
3550
3551
3552
3553
3554
3555
3556
3557
3558
3559
3560
3561
3562
3563
3564
3565
3566
3567
3568
3569
3570
3571
3572
3573
3574
3575
3576
3577
3578
3579
3580
3581
3582
3583
3584
3585
3586
3587
3588
3589
3590
3591
3592
3593
3594
3595
3596
3597
3598
3599
3600
3601
3602
3603
3604
3605
3606
3607
3608
3609
3610
3611
3612
3613
3614
3615
3616
3617
3618
3619
3620
3621
3622
3623
3624
3625
3626
3627
3628
3629
3630
3631
3632
3633
3634
3635
3636
3637
3638
3639
3640
3641
3642
3643
3644
3645
3646
3647
3648
3649
3650
3651
3652
3653
3654
3655
3656
3657
3658
3659
3660
3661
3662
3663
3664
3665
3666
3667
3668
3669
3670
3671
3672
3673
3674
3675
3676
3677
3678
3679
3680
3681
3682
3683
3684
3685
3686
3687
3688
3689
3690
3691
3692
3693
3694
3695
3696
3697
3698
3699
3700
3701
3702
3703
3704
3705
3706
3707
3708
3709
3710
3711
3712
3713
3714
3715
3716
3717
3718
3719
3720
3721
3722
3723
3724
3725
3726
3727
3728
3729
3730
3731
3732
3733
3734
3735
3736
3737
3738
3739
3740
3741
3742
3743
3744
3745
3746
3747
3748
3749
3750
3751
3752
3753
3754
3755
3756
3757
3758
3759
3760
3761
3762
3763
3764
3765
3766
3767
3768
3769
3770
3771
3772
3773
3774
3775
3776
3777
3778
3779
3780
3781
3782
3783
3784
3785
3786
3787
3788
3789
3790
3791
3792
3793
3794
3795
3796
3797
3798
3799
3800
3801
3802
3803
3804
3805
3806
3807
3808
3809
3810
3811
3812
3813
3814
3815
3816
3817
3818
3819
3820
3821
3822
3823
3824
3825
3826
3827
3828
3829
3830
3831
3832
3833
3834
3835
3836
3837
3838
3839
3840
3841
3842
3843
3844
3845
3846
3847
3848
3849
3850
3851
3852
3853
3854
3855
3856
3857
3858
3859
3860
3861
3862
3863
3864
3865
3866
3867
3868
3869
3870
3871
3872
3873
3874
3875
3876
3877
3878
3879
3880
3881
3882
3883
3884
3885
3886
3887
3888
3889
3890
3891
3892
3893
3894
3895
3896
3897
3898
3899
3900
3901
3902
3903
3904
3905
3906
3907
3908
3909
3910
3911
3912
3913
3914
3915
3916
3917
3918
3919
3920
3921
3922
3923
3924
3925
3926
3927
3928
3929
3930
3931
3932
3933
3934
3935
3936
3937
3938
3939
3940
3941
3942
3943
3944
3945
3946
3947
3948
3949
3950
3951
3952
3953
3954
3955
3956
3957
3958
3959
3960
3961
3962
3963
3964
3965
3966
3967
3968
3969
3970
3971
3972
3973
3974
3975
3976
3977
3978
3979
3980
3981
3982
3983
3984
3985
3986
3987
3988
3989
3990
3991
3992
3993
3994
3995
3996
3997
3998
3999
4000
4001
4002
4003
4004
4005
4006
4007
4008
4009
4010
4011
4012
4013
4014
4015
4016
4017
4018
4019
4020
4021
4022
4023
4024
4025
4026
4027
4028
4029
4030
4031
4032
4033
4034
4035
4036
4037
4038
4039
4040
4041
4042
4043
4044
4045
4046
4047
4048
4049
4050
4051
4052
4053
4054
4055
4056
4057
4058
4059
4060
4061
4062
4063
4064
4065
4066
4067
4068
4069
4070
4071
4072
4073
4074
4075
4076
4077
4078
4079
4080
4081
4082
4083
4084
4085
4086
4087
4088
4089
4090
4091
4092
4093
4094
4095
4096
4097
4098
4099
4100
4101
4102
4103
4104
4105
4106
4107
4108
4109
4110
4111
4112
4113
4114
4115
4116
4117
4118
4119
4120
4121
4122
4123
4124
4125
4126
4127
4128
4129
4130
4131
4132
4133
4134
4135
4136
4137
4138
4139
4140
4141
4142
4143
4144
4145
4146
4147
4148
4149
4150
4151
4152
4153
4154
4155
4156
4157
4158
4159
4160
4161
4162
4163
4164
4165
4166
4167
4168
4169
4170
4171
4172
4173
4174
4175
4176
4177
4178
4179
4180
4181
4182
4183
4184
4185
4186
4187
4188
4189
4190
4191
4192
4193
4194
4195
4196
4197
4198
4199
4200
4201
4202
4203
4204
4205
4206
4207
4208
4209
4210
4211
4212
4213
4214
4215
4216
4217
4218
4219
4220
4221
4222
4223
4224
4225
4226
4227
4228
4229
4230
4231
4232
4233
4234
4235
4236
4237
4238
4239
4240
4241
4242
4243
4244
4245
4246
4247
4248
4249
4250
4251
4252
4253
4254
4255
4256
4257
4258
4259
4260
4261
4262
4263
4264
4265
4266
4267
4268
4269
4270
4271
4272
4273
4274
4275
4276
4277
4278
4279
4280
4281
4282
4283
4284
4285
4286
4287
4288
4289
4290
4291
4292
4293
4294
4295
4296
4297
4298
4299
4300
4301
4302
4303
4304
4305
4306
4307
4308
4309
4310
4311
4312
4313
4314
4315
4316
4317
4318
4319
4320
4321
4322
4323
4324
4325
4326
4327
4328
4329
4330
4331
4332
4333
4334
4335
4336
4337
4338
4339
4340
4341
4342
4343
4344
4345
4346
4347
4348
4349
4350
4351
4352
4353
4354
4355
4356
4357
4358
4359
4360
4361
4362
4363
4364
4365
4366
4367
4368
4369
4370
4371
4372
4373
4374
4375
4376
4377
4378
4379
4380
4381
4382
4383
4384
4385
4386
4387
4388
4389
4390
4391
4392
4393
4394
4395
4396
4397
4398
4399
4400
4401
4402
4403
4404
4405
4406
4407
4408
4409
4410
4411
4412
4413
4414
4415
4416
4417
4418
4419
4420
4421
4422
4423
4424
4425
4426
4427
4428
4429
4430
4431
4432
4433
4434
4435
4436
4437
4438
4439
4440
4441
4442
4443
4444
4445
4446
4447
4448
4449
4450
4451
4452
4453
4454
4455
4456
4457
4458
4459
4460
4461
4462
4463
4464
4465
4466
4467
4468
4469
4470
4471
4472
4473
4474
4475
4476
4477
4478
4479
4480
4481
4482
4483
4484
4485
4486
4487
4488
4489
4490
4491
4492
4493
4494
4495
4496
4497
4498
4499
4500
4501
4502
4503
4504
4505
4506
4507
4508
4509
4510
4511
4512
4513
4514
4515
4516
4517
4518
4519
4520
4521
4522
4523
4524
4525
4526
4527
4528
4529
4530
4531
4532
4533
4534
4535
4536
4537
4538
4539
4540
4541
4542
4543
4544
4545
4546
4547
4548
4549
4550
4551
4552
4553
4554
4555
4556
4557
4558
4559
4560
4561
4562
4563
4564
4565
4566
4567
4568
4569
4570
4571
4572
4573
4574
4575
4576
4577
4578
4579
4580
4581
4582
4583
4584
4585
4586
4587
4588
4589
4590
4591
4592
4593
4594
4595
4596
4597
4598
4599
4600
4601
4602
4603
4604
4605
4606
4607
4608
4609
4610
4611
4612
4613
4614
4615
4616
4617
4618
4619
4620
4621
4622
4623
4624
4625
4626
4627
4628
4629
4630
4631
4632
4633
4634
4635
4636
4637
4638
4639
4640
4641
4642
4643
4644
4645
4646
4647
4648
4649
4650
4651
4652
4653
4654
4655
4656
4657
4658
4659
4660
4661
4662
4663
4664
4665
4666
4667
4668
4669
4670
4671
4672
4673
4674
4675
4676
4677
4678
4679
4680
4681
4682
4683
4684
4685
4686
4687
4688
4689
4690
4691
4692
4693
4694
4695
4696
4697
4698
4699
4700
4701
4702
4703
4704
4705
4706
4707
4708
4709
4710
4711
4712
4713
4714
4715
4716
4717
4718
4719
4720
4721
4722
4723
4724
4725
4726
4727
4728
4729
4730
4731
4732
4733
4734
4735
4736
4737
4738
4739
4740
4741
4742
4743
4744
4745
4746
4747
4748
4749
4750
4751
4752
4753
4754
4755
4756
4757
4758
4759
4760
4761
4762
4763
4764
4765
4766
4767
4768
4769
4770
4771
4772
4773
4774
4775
4776
4777
4778
4779
4780
4781
4782
4783
4784
4785
4786
4787
4788
4789
4790
4791
4792
4793
4794
4795
4796
4797
4798
4799
4800
4801
4802
4803
4804
4805
4806
4807
4808
4809
4810
4811
4812
4813
4814
4815
4816
4817
4818
4819
4820
4821
4822
4823
4824
4825
4826
4827
4828
4829
4830
4831
4832
4833
4834
4835
4836
4837
4838
4839
4840
4841
4842
4843
4844
4845
4846
4847
4848
4849
4850
4851
4852
4853
4854
4855
4856
4857
4858
4859
4860
4861
4862
4863
4864
4865
4866
4867
4868
4869
4870
4871
4872
4873
4874
4875
4876
4877
4878
4879
4880
4881
4882
4883
4884
4885
4886
4887
4888
4889
4890
4891
4892
4893
4894
4895
4896
4897
4898
4899
4900
4901
4902
4903
4904
4905
4906
4907
4908
4909
4910
4911
4912
4913
4914
4915
4916
4917
4918
4919
4920
4921
4922
4923
4924
4925
4926
4927
4928
4929
4930
4931
4932
4933
4934
4935
4936
4937
4938
4939
4940
4941
4942
4943
4944
4945
4946
4947
4948
4949
4950
4951
4952
4953
4954
4955
4956
4957
4958
4959
4960
4961
4962
4963
4964
4965
4966
4967
4968
4969
4970
4971
4972
4973
4974
4975
4976
4977
4978
4979
4980
4981
4982
4983
4984
4985
4986
4987
4988
4989
4990
4991
4992
4993
4994
4995
4996
4997
4998
4999
5000
5001
5002
5003
5004
5005
5006
5007
5008
5009
5010
5011
5012
5013
5014
5015
5016
5017
5018
5019
5020
5021
5022
5023
5024
5025
5026
5027
5028
5029
5030
5031
5032
5033
5034
5035
5036
5037
5038
5039
5040
5041
5042
5043
5044
5045
5046
5047
5048
5049
5050
5051
5052
5053
5054
5055
5056
5057
5058
5059
5060
5061
5062
5063
5064
5065
5066
5067
5068
5069
5070
5071
5072
5073
5074
5075
5076
5077
5078
5079
5080
5081
5082
5083
5084
5085
5086
5087
5088
5089
5090
5091
5092
5093
5094
5095
5096
5097
5098
5099
5100
5101
5102
5103
5104
5105
5106
5107
5108
5109
5110
5111
5112
5113
5114
5115
5116
5117
5118
5119
5120
5121
5122
5123
5124
5125
5126
5127
5128
5129
5130
5131
5132
5133
5134
5135
5136
5137
5138
5139
5140
5141
5142
5143
5144
5145
5146
5147
5148
5149
5150
5151
5152
5153
5154
5155
5156
5157
5158
5159
5160
5161
5162
5163
5164
5165
5166
5167
5168
5169
5170
5171
5172
5173
5174
5175
5176
5177
5178
5179
5180
5181
5182
5183
5184
5185
5186
5187
5188
5189
5190
5191
5192
5193
5194
5195
5196
5197
5198
5199
5200
5201
5202
5203
5204
5205
5206
5207
5208
5209
5210
5211
5212
5213
5214
5215
5216
5217
5218
5219
5220
5221
5222
5223
5224
5225
5226
5227
5228
5229
5230
5231
5232
5233
5234
5235
5236
5237
5238
5239
5240
5241
5242
5243
5244
5245
5246
5247
5248
5249
5250
5251
5252
5253
5254
5255
5256
5257
5258
5259
5260
5261
5262
5263
5264
5265
5266
5267
5268
5269
5270
5271
5272
5273
5274
5275
5276
5277
5278
5279
5280
5281
5282
5283
5284
5285
5286
5287
5288
5289
5290
5291
5292
5293
5294
5295
5296
5297
5298
5299
5300
5301
5302
5303
5304
5305
5306
5307
5308
5309
5310
5311
5312
5313
5314
5315
5316
5317
5318
5319
5320
5321
5322
5323
5324
5325
5326
5327
5328
5329
5330
5331
5332
5333
5334
5335
5336
5337
5338
5339
5340
5341
5342
5343
5344
5345
5346
5347
5348
5349
5350
5351
5352
5353
5354
5355
5356
5357
5358
5359
5360
5361
5362
5363
5364
5365
5366
5367
5368
5369
5370
5371
5372
5373
5374
5375
5376
5377
5378
5379
5380
5381
5382
5383
5384
5385
5386
5387
5388
5389
5390
5391
5392
5393
5394
5395
5396
5397
5398
5399
5400
5401
5402
5403
5404
5405
5406
5407
5408
5409
5410
5411
5412
5413
5414
5415
5416
5417
5418
5419
5420
5421
5422
5423
5424
5425
5426
5427
5428
5429
5430
5431
5432
5433
5434
5435
5436
5437
5438
5439
5440
5441
5442
5443
5444
5445
5446
5447
5448
5449
5450
5451
5452
5453
5454
5455
5456
5457
5458
5459
5460
5461
5462
5463
5464
5465
5466
5467
5468
5469
5470
5471
5472
5473
5474
5475
5476
5477
5478
5479
5480
5481
5482
5483
5484
5485
5486
5487
5488
5489
5490
5491
5492
5493
5494
5495
5496
5497
5498
5499
5500
5501
5502
5503
5504
5505
5506
5507
5508
5509
5510
5511
5512
5513
5514
5515
5516
5517
5518
5519
5520
5521
5522
5523
5524
5525
5526
5527
5528
5529
5530
5531
5532
5533
5534
5535
5536
5537
5538
5539
5540
5541
5542
5543
5544
5545
5546
5547
5548
5549
5550
5551
5552
5553
5554
5555
5556
5557
5558
5559
5560
5561
5562
5563
5564
5565
5566
5567
5568
5569
5570
5571
5572
5573
5574
5575
5576
5577
5578
5579
5580
5581
5582
5583
5584
5585
5586
5587
5588
5589
5590
5591
5592
5593
5594
5595
5596
5597
5598
5599
5600
5601
5602
5603
5604
5605
5606
5607
5608
5609
5610
5611
5612
5613
5614
5615
5616
5617
5618
5619
5620
5621
5622
5623
5624
5625
5626
5627
5628
5629
5630
5631
5632
5633
5634
5635
5636
5637
5638
5639
5640
5641
5642
5643
5644
5645
5646
5647
5648
5649
5650
5651
5652
5653
5654
5655
5656
5657
5658
5659
5660
5661
5662
5663
5664
5665
5666
5667
5668
5669
5670
5671
5672
5673
5674
5675
5676
5677
5678
5679
5680
5681
5682
5683
5684
5685
5686
5687
5688
5689
5690
5691
5692
5693
5694
5695
5696
5697
5698
5699
5700
5701
5702
5703
5704
5705
5706
5707
5708
5709
5710
5711
5712
5713
5714
5715
5716
5717
5718
5719
5720
5721
5722
5723
5724
5725
5726
5727
5728
5729
5730
5731
5732
5733
5734
5735
5736
5737
5738
5739
5740
5741
5742
5743
5744
5745
5746
5747
5748
5749
5750
5751
5752
5753
5754
5755
5756
5757
5758
5759
5760
5761
5762
5763
5764
5765
5766
5767
5768
5769
5770
5771
5772
5773
5774
5775
5776
5777
5778
5779
5780
5781
5782
5783
5784
5785
5786
5787
5788
5789
5790
5791
5792
5793
5794
5795
5796
5797
5798
5799
5800
5801
5802
5803
5804
5805
5806
5807
5808
5809
5810
5811
5812
5813
5814
5815
5816
5817
5818
5819
5820
5821
5822
5823
5824
5825
5826
5827
5828
5829
5830
5831
5832
5833
5834
5835
5836
5837
5838
5839
5840
5841
5842
5843
5844
5845
5846
5847
5848
5849
5850
5851
5852
5853
5854
5855
5856
5857
5858
5859
5860
5861
5862
5863
5864
5865
5866
5867
5868
5869
5870
5871
5872
5873
5874
5875
5876
5877
5878
5879
5880
5881
5882
5883
5884
5885
5886
5887
5888
5889
5890
5891
5892
5893
5894
5895
5896
5897
5898
5899
5900
5901
5902
5903
5904
5905
5906
5907
5908
5909
5910
5911
5912
5913
5914
5915
5916
5917
5918
5919
5920
5921
5922
5923
5924
5925
5926
5927
5928
5929
5930
5931
5932
5933
5934
5935
5936
5937
5938
5939
5940
5941
5942
5943
5944
5945
5946
5947
5948
5949
5950
5951
5952
5953
5954
5955
5956
5957
5958
5959
5960
5961
5962
5963
5964
5965
5966
5967
5968
5969
5970
5971
5972
5973
5974
5975
5976
5977
5978
5979
5980
5981
5982
5983
5984
5985
5986
5987
5988
5989
5990
5991
5992
5993
5994
5995
5996
5997
5998
5999
6000
6001
6002
6003
6004
6005
6006
6007
6008
6009
6010
6011
6012
6013
6014
6015
6016
6017
6018
6019
6020
6021
6022
6023
6024
6025
6026
6027
6028
6029
6030
6031
6032
6033
6034
6035
6036
6037
6038
6039
6040
6041
6042
6043
6044
6045
6046
6047
6048
6049
6050
6051
6052
6053
6054
6055
6056
6057
6058
6059
6060
6061
6062
6063
6064
6065
6066
6067
6068
6069
6070
6071
6072
6073
6074
6075
6076
6077
6078
6079
6080
6081
6082
6083
6084
6085
6086
6087
6088
6089
6090
6091
6092
6093
6094
6095
6096
6097
6098
6099
6100
6101
6102
6103
6104
6105
6106
6107
6108
6109
6110
6111
6112
6113
6114
6115
6116
6117
6118
6119
6120
6121
6122
6123
6124
6125
6126
6127
6128
6129
6130
6131
6132
6133
6134
6135
6136
6137
6138
6139
6140
6141
6142
6143
6144
6145
6146
6147
6148
6149
6150
6151
6152
6153
6154
6155
6156
6157
6158
6159
6160
6161
6162
6163
6164
6165
6166
6167
6168
6169
6170
6171
6172
6173
6174
6175
6176
6177
6178
6179
6180
6181
6182
6183
6184
6185
6186
6187
6188
6189
6190
6191
6192
6193
6194
6195
6196
6197
6198
6199
6200
6201
6202
6203
6204
6205
6206
6207
6208
6209
6210
6211
6212
6213
6214
6215
6216
6217
6218
6219
6220
6221
6222
6223
6224
6225
6226
6227
6228
6229
6230
6231
6232
6233
6234
6235
6236
6237
6238
6239
6240
6241
6242
6243
6244
6245
6246
6247
6248
6249
6250
6251
6252
6253
6254
6255
6256
6257
6258
6259
6260
6261
6262
6263
6264
6265
6266
6267
6268
6269
6270
6271
6272
6273
6274
6275
6276
6277
6278
6279
6280
6281
6282
6283
6284
6285
6286
6287
6288
6289
6290
6291
6292
6293
6294
6295
6296
6297
6298
6299
6300
6301
6302
6303
6304
6305
6306
6307
6308
6309
6310
6311
6312
6313
6314
6315
6316
6317
6318
6319
6320
6321
6322
6323
6324
6325
6326
6327
6328
6329
6330
6331
6332
6333
6334
6335
6336
6337
6338
6339
6340
6341
6342
6343
6344
6345
6346
6347
6348
6349
6350
6351
6352
6353
6354
6355
6356
6357
6358
6359
6360
6361
6362
6363
6364
6365
6366
6367
6368
6369
6370
6371
6372
6373
6374
6375
6376
6377
6378
6379
6380
6381
6382
6383
6384
6385
6386
6387
6388
6389
6390
6391
6392
6393
6394
6395
6396
6397
6398
6399
6400
6401
6402
6403
6404
6405
6406
6407
6408
6409
6410
6411
6412
6413
6414
6415
6416
6417
6418
6419
6420
6421
6422
6423
6424
6425
6426
6427
6428
6429
6430
6431
6432
6433
6434
6435
6436
6437
6438
6439
6440
6441
6442
6443
6444
6445
6446
6447
6448
6449
6450
6451
6452
6453
6454
6455
6456
6457
6458
6459
6460
6461
6462
6463
6464
6465
6466
6467
6468
6469
6470
6471
6472
6473
6474
6475
6476
6477
6478
6479
6480
6481
6482
6483
6484
6485
6486
6487
6488
6489
6490
6491
6492
6493
6494
6495
6496
6497
6498
6499
6500
6501
6502
6503
6504
6505
6506
6507
6508
6509
6510
6511
6512
6513
6514
6515
6516
6517
6518
6519
6520
6521
6522
6523
6524
6525
6526
6527
6528
6529
6530
6531
6532
6533
6534
6535
6536
6537
6538
6539
6540
6541
6542
6543
6544
6545
6546
6547
6548
6549
6550
6551
6552
6553
6554
6555
6556
6557
6558
6559
6560
6561
6562
6563
6564
6565
6566
6567
6568
6569
6570
6571
6572
6573
6574
6575
6576
6577
6578
6579
6580
6581
6582
6583
6584
6585
6586
6587
6588
6589
6590
6591
6592
6593
6594
6595
6596
6597
6598
6599
6600
6601
6602
6603
6604
6605
6606
6607
6608
6609
6610
6611
6612
6613
6614
6615
6616
6617
6618
6619
6620
6621
6622
6623
6624
6625
6626
6627
6628
6629
6630
6631
6632
6633
6634
6635
6636
6637
6638
6639
6640
6641
6642
6643
6644
6645
6646
6647
6648
6649
6650
6651
6652
6653
6654
6655
6656
6657
6658
6659
6660
6661
6662
6663
6664
6665
6666
6667
6668
6669
6670
6671
6672
6673
6674
6675
6676
6677
6678
6679
6680
6681
6682
6683
6684
6685
6686
6687
6688
6689
6690
6691
6692
6693
6694
6695
6696
6697
6698
6699
6700
6701
6702
6703
6704
6705
6706
6707
6708
6709
6710
6711
6712
6713
6714
6715
6716
6717
6718
6719
6720
6721
6722
6723
6724
6725
6726
6727
6728
6729
6730
6731
6732
6733
6734
6735
6736
6737
6738
6739
6740
6741
6742
6743
6744
6745
6746
6747
6748
6749
6750
6751
6752
6753
6754
6755
6756
6757
6758
6759
6760
6761
6762
6763
6764
6765
6766
6767
6768
6769
6770
6771
6772
6773
6774
6775
6776
6777
6778
6779
6780
6781
6782
6783
6784
6785
6786
6787
6788
6789
6790
6791
6792
6793
6794
6795
6796
6797
6798
6799
6800
6801
6802
6803
6804
6805
6806
6807
6808
6809
6810
6811
6812
6813
6814
6815
6816
6817
6818
6819
6820
6821
6822
6823
6824
6825
6826
6827
6828
6829
6830
6831
6832
6833
6834
6835
6836
6837
6838
6839
6840
6841
6842
6843
6844
6845
6846
6847
6848
6849
6850
6851
6852
6853
6854
6855
6856
6857
6858
6859
6860
6861
6862
6863
6864
6865
6866
6867
6868
6869
6870
6871
6872
6873
6874
6875
6876
6877
6878
6879
6880
6881
6882
6883
6884
6885
6886
6887
6888
6889
6890
6891
6892
6893
6894
6895
6896
6897
6898
6899
6900
6901
6902
6903
6904
6905
6906
6907
6908
6909
6910
6911
6912
6913
6914
6915
6916
6917
6918
6919
6920
6921
6922
6923
6924
6925
6926
6927
6928
6929
6930
6931
6932
6933
6934
6935
6936
6937
6938
6939
6940
6941
6942
6943
6944
6945
6946
6947
6948
6949
6950
6951
6952
6953
6954
6955
6956
6957
6958
6959
6960
6961
6962
6963
6964
6965
6966
6967
6968
6969
6970
6971
6972
6973
6974
6975
6976
6977
6978
6979
6980
6981
6982
6983
6984
6985
6986
6987
6988
6989
6990
6991
6992
6993
6994
6995
6996
6997
6998
6999
7000
7001
7002
7003
7004
7005
7006
7007
7008
7009
7010
7011
7012
7013
7014
7015
7016
7017
7018
7019
7020
7021
7022
7023
7024
7025
7026
7027
7028
7029
7030
7031
7032
7033
7034
7035
7036
7037
7038
7039
7040
7041
7042
7043
7044
7045
7046
7047
7048
7049
7050
7051
7052
7053
7054
7055
7056
7057
7058
7059
7060
7061
7062
7063
7064
7065
7066
7067
7068
7069
7070
7071
7072
7073
7074
7075
7076
7077
7078
7079
7080
7081
7082
7083
7084
7085
7086
7087
7088
7089
7090
7091
7092
7093
7094
7095
7096
7097
7098
7099
7100
7101
7102
7103
7104
7105
7106
7107
7108
7109
7110
7111
7112
7113
7114
7115
7116
7117
7118
7119
7120
7121
7122
7123
7124
7125
7126
7127
7128
7129
7130
7131
7132
7133
7134
7135
7136
7137
7138
7139
7140
7141
7142
7143
7144
7145
7146
7147
7148
7149
7150
7151
7152
7153
7154
7155
7156
7157
7158
7159
7160
7161
7162
7163
7164
7165
7166
7167
7168
7169
7170
7171
7172
7173
7174
7175
7176
7177
7178
7179
7180
7181
7182
7183
7184
7185
7186
7187
7188
7189
7190
7191
7192
7193
7194
7195
7196
7197
7198
7199
7200
7201
7202
7203
7204
7205
7206
7207
7208
7209
7210
7211
7212
7213
7214
7215
7216
7217
7218
7219
7220
7221
7222
7223
7224
7225
7226
7227
7228
7229
7230
7231
7232
7233
7234
7235
7236
7237
7238
7239
7240
7241
7242
7243
7244
7245
7246
7247
7248
7249
7250
7251
7252
7253
7254
7255
7256
7257
7258
7259
7260
7261
7262
7263
7264
7265
7266
7267
7268
7269
7270
7271
7272
7273
7274
7275
7276
7277
7278
7279
7280
7281
7282
7283
7284
7285
7286
7287
7288
7289
7290
7291
7292
7293
7294
7295
7296
7297
7298
7299
7300
7301
7302
7303
7304
7305
7306
7307
7308
7309
7310
7311
7312
7313
7314
7315
7316
7317
7318
7319
7320
7321
7322
7323
7324
7325
7326
7327
7328
7329
7330
7331
7332
7333
7334
7335
7336
7337
7338
7339
7340
7341
7342
7343
7344
7345
7346
7347
7348
7349
7350
7351
7352
7353
7354
7355
7356
7357
7358
7359
7360
7361
7362
7363
7364
7365
7366
7367
7368
7369
7370
7371
7372
7373
7374
7375
7376
7377
7378
7379
7380
7381
7382
7383
7384
7385
7386
7387
7388
7389
7390
7391
7392
7393
7394
7395
7396
7397
7398
7399
7400
7401
7402
7403
7404
7405
7406
7407
7408
7409
7410
7411
7412
7413
7414
7415
7416
7417
7418
7419
7420
7421
7422
7423
7424
7425
7426
7427
7428
7429
7430
7431
7432
7433
7434
7435
7436
7437
7438
7439
7440
7441
7442
7443
7444
7445
7446
7447
7448
7449
7450
7451
7452
7453
7454
7455
7456
7457
7458
7459
7460
7461
7462
7463
7464
7465
7466
7467
7468
7469
7470
7471
7472
7473
7474
7475
7476
7477
7478
7479
7480
7481
7482
7483
7484
7485
7486
7487
7488
7489
7490
7491
7492
7493
7494
7495
7496
7497
7498
7499
7500
7501
7502
7503
7504
7505
7506
7507
7508
7509
7510
7511
7512
7513
7514
7515
7516
7517
7518
7519
7520
7521
7522
7523
7524
7525
7526
7527
7528
7529
7530
7531
7532
7533
7534
7535
7536
7537
7538
7539
7540
7541
7542
7543
7544
7545
7546
7547
7548
7549
7550
7551
7552
7553
7554
7555
7556
7557
7558
7559
7560
7561
7562
7563
7564
7565
7566
7567
7568
7569
7570
7571
7572
7573
7574
7575
7576
7577
7578
7579
7580
7581
7582
7583
7584
7585
7586
7587
7588
7589
7590
7591
7592
7593
7594
7595
7596
7597
7598
7599
7600
7601
7602
7603
7604
7605
7606
7607
7608
7609
7610
7611
7612
7613
7614
7615
7616
7617
7618
7619
7620
7621
7622
7623
7624
7625
7626
7627
7628
7629
7630
7631
7632
7633
7634
7635
7636
7637
7638
7639
7640
7641
7642
7643
7644
7645
7646
7647
7648
7649
7650
7651
7652
7653
7654
7655
7656
7657
7658
7659
7660
7661
7662
7663
7664
7665
7666
7667
7668
7669
7670
7671
7672
7673
7674
7675
7676
7677
7678
7679
7680
7681
7682
7683
7684
7685
7686
7687
7688
7689
7690
7691
7692
7693
7694
7695
7696
7697
7698
7699
7700
7701
7702
7703
7704
7705
7706
7707
7708
7709
7710
7711
7712
7713
7714
7715
7716
7717
7718
7719
7720
7721
7722
7723
7724
7725
7726
7727
7728
7729
7730
7731
7732
7733
7734
7735
7736
7737
7738
7739
7740
7741
7742
7743
7744
7745
7746
7747
7748
7749
7750
7751
7752
7753
7754
7755
7756
7757
7758
7759
7760
7761
7762
7763
7764
7765
7766
7767
7768
7769
7770
7771
7772
7773
7774
7775
7776
7777
7778
7779
7780
7781
7782
7783
7784
7785
7786
7787
7788
7789
7790
7791
7792
7793
7794
7795
7796
7797
7798
7799
7800
7801
7802
7803
7804
7805
7806
7807
7808
7809
7810
7811
7812
7813
7814
7815
7816
7817
7818
7819
7820
7821
7822
7823
7824
7825
7826
7827
7828
7829
7830
7831
7832
7833
7834
7835
7836
7837
7838
7839
7840
7841
7842
7843
7844
7845
7846
7847
7848
7849
7850
7851
7852
7853
7854
7855
7856
7857
7858
7859
7860
7861
7862
7863
7864
7865
7866
7867
7868
7869
7870
7871
7872
7873
7874
7875
7876
7877
7878
7879
7880
7881
7882
7883
7884
7885
7886
7887
7888
7889
7890
7891
7892
7893
7894
7895
7896
7897
7898
7899
7900
7901
7902
7903
7904
7905
7906
7907
7908
7909
7910
7911
7912
7913
7914
7915
7916
7917
7918
7919
7920
7921
7922
7923
7924
7925
7926
7927
7928
7929
7930
7931
7932
7933
7934
7935
7936
7937
7938
7939
7940
7941
7942
7943
7944
7945
7946
7947
7948
7949
7950
7951
7952
7953
7954
7955
7956
7957
7958
7959
7960
7961
7962
7963
7964
7965
7966
7967
7968
7969
7970
7971
7972
7973
7974
7975
7976
7977
7978
7979
7980
7981
7982
7983
7984
7985
7986
7987
7988
7989
7990
7991
7992
7993
7994
7995
7996
7997
7998
7999
8000
8001
8002
8003
8004
8005
8006
8007
8008
8009
8010
8011
8012
8013
8014
8015
8016
8017
8018
8019
8020
8021
8022
8023
8024
8025
8026
8027
8028
8029
8030
8031
8032
8033
8034
8035
8036
8037
8038
8039
8040
8041
8042
8043
8044
8045
8046
8047
8048
8049
8050
8051
8052
8053
8054
8055
8056
8057
8058
8059
8060
8061
8062
8063
8064
8065
8066
8067
8068
8069
8070
8071
8072
8073
8074
8075
8076
8077
8078
8079
8080
8081
8082
8083
8084
8085
8086
8087
8088
8089
8090
8091
8092
8093
8094
8095
8096
8097
8098
8099
8100
8101
8102
8103
8104
8105
8106
8107
8108
8109
8110
8111
8112
8113
8114
8115
8116
8117
8118
8119
8120
8121
8122
8123
8124
8125
8126
8127
8128
8129
8130
8131
8132
8133
8134
8135
8136
8137
8138
8139
8140
8141
8142
8143
8144
8145
8146
8147
8148
8149
8150
8151
8152
8153
8154
8155
8156
8157
8158
8159
8160
8161
8162
8163
8164
8165
8166
8167
8168
8169
8170
8171
8172
8173
8174
8175
8176
8177
8178
8179
8180
8181
8182
8183
8184
8185
8186
8187
8188
8189
8190
8191
8192
8193
8194
8195
8196
8197
8198
8199
8200
8201
8202
8203
8204
8205
8206
8207
8208
8209
8210
8211
8212
8213
8214
8215
8216
8217
8218
8219
8220
8221
8222
8223
8224
8225
8226
8227
8228
8229
8230
8231
8232
8233
8234
8235
8236
8237
8238
8239
8240
8241
8242
8243
8244
8245
8246
8247
8248
8249
8250
8251
8252
8253
8254
8255
8256
8257
8258
8259
8260
8261
8262
8263
8264
8265
8266
8267
8268
8269
8270
8271
8272
8273
8274
8275
8276
8277
8278
8279
8280
8281
8282
8283
8284
8285
8286
8287
8288
8289
8290
8291
8292
8293
8294
8295
8296
8297
8298
8299
8300
8301
8302
8303
8304
8305
8306
8307
8308
8309
8310
8311
8312
8313
8314
8315
8316
8317
8318
8319
8320
8321
8322
8323
8324
8325
8326
8327
8328
8329
8330
8331
8332
8333
8334
8335
8336
8337
8338
8339
8340
8341
8342
8343
8344
8345
8346
8347
8348
8349
8350
8351
8352
8353
8354
8355
8356
8357
8358
8359
8360
8361
8362
8363
8364
8365
8366
8367
8368
8369
8370
8371
8372
8373
8374
8375
8376
8377
8378
8379
8380
8381
8382
8383
8384
8385
8386
8387
8388
8389
8390
8391
8392
8393
8394
8395
8396
8397
8398
8399
8400
8401
8402
8403
8404
8405
8406
8407
8408
8409
8410
8411
8412
8413
8414
8415
8416
8417
8418
8419
8420
8421
8422
8423
8424
8425
8426
8427
8428
8429
8430
8431
8432
8433
8434
8435
8436
8437
8438
8439
8440
8441
8442
8443
8444
8445
8446
8447
8448
8449
8450
8451
8452
8453
8454
8455
8456
8457
8458
8459
8460
8461
8462
8463
8464
8465
8466
8467
8468
8469
8470
8471
8472
8473
8474
8475
8476
8477
8478
8479
8480
8481
8482
8483
8484
8485
8486
8487
8488
8489
8490
8491
8492
8493
8494
8495
8496
8497
8498
8499
8500
8501
8502
8503
8504
8505
8506
8507
8508
8509
8510
8511
8512
8513
8514
8515
8516
8517
8518
8519
8520
8521
8522
8523
8524
8525
8526
8527
8528
8529
8530
8531
8532
8533
8534
8535
8536
8537
8538
8539
8540
8541
8542
8543
8544
8545
8546
8547
8548
8549
8550
8551
8552
8553
8554
8555
8556
8557
8558
8559
8560
8561
8562
8563
8564
8565
8566
8567
8568
8569
8570
8571
8572
8573
8574
8575
8576
8577
8578
8579
8580
8581
8582
8583
8584
8585
8586
8587
8588
8589
8590
8591
8592
8593
8594
8595
8596
8597
8598
8599
8600
8601
8602
8603
8604
8605
8606
8607
8608
8609
8610
8611
8612
8613
8614
8615
8616
8617
8618
8619
8620
8621
8622
8623
8624
8625
8626
8627
8628
8629
8630
8631
8632
8633
8634
8635
8636
8637
8638
8639
8640
8641
8642
8643
8644
8645
8646
8647
8648
8649
8650
8651
8652
8653
8654
8655
8656
8657
8658
8659
8660
8661
8662
8663
8664
8665
8666
8667
8668
8669
8670
8671
8672
8673
8674
8675
8676
8677
8678
8679
8680
8681
8682
8683
8684
8685
8686
8687
8688
8689
8690
8691
8692
8693
8694
8695
8696
8697
8698
8699
8700
8701
8702
8703
8704
8705
8706
8707
8708
8709
8710
8711
8712
8713
8714
8715
8716
8717
8718
8719
8720
8721
8722
8723
8724
8725
8726
8727
8728
8729
8730
8731
8732
8733
8734
8735
8736
8737
8738
8739
8740
8741
8742
8743
8744
8745
8746
8747
8748
8749
8750
8751
8752
8753
8754
8755
8756
8757
8758
8759
8760
8761
8762
8763
8764
8765
8766
8767
8768
8769
8770
8771
8772
8773
8774
8775
8776
8777
8778
8779
8780
8781
8782
8783
8784
8785
8786
8787
8788
8789
8790
8791
8792
8793
8794
8795
8796
8797
8798
8799
8800
8801
8802
8803
8804
8805
8806
8807
8808
8809
8810
8811
8812
8813
8814
8815
8816
8817
8818
8819
8820
8821
8822
8823
8824
8825
8826
8827
8828
8829
8830
8831
8832
8833
8834
8835
8836
8837
8838
8839
8840
8841
8842
8843
8844
8845
8846
8847
8848
8849
8850
8851
8852
8853
8854
8855
8856
8857
8858
8859
8860
8861
8862
8863
8864
8865
8866
8867
8868
8869
8870
8871
8872
8873
8874
8875
8876
8877
8878
8879
8880
8881
8882
8883
8884
8885
8886
8887
8888
8889
8890
8891
8892
8893
8894
8895
8896
8897
8898
8899
8900
8901
8902
8903
8904
8905
8906
8907
8908
8909
8910
8911
8912
8913
8914
8915
8916
8917
8918
8919
8920
8921
8922
8923
8924
8925
8926
8927
8928
8929
8930
8931
8932
8933
8934
8935
8936
8937
8938
8939
8940
8941
8942
8943
8944
8945
8946
8947
8948
8949
8950
8951
8952
8953
8954
8955
8956
8957
8958
8959
8960
8961
8962
8963
8964
8965
8966
8967
8968
8969
8970
8971
8972
8973
8974
8975
8976
8977
8978
8979
8980
8981
8982
8983
8984
8985
8986
8987
8988
8989
8990
8991
8992
8993
8994
8995
8996
8997
8998
8999
9000
9001
9002
9003
9004
9005
9006
9007
9008
9009
9010
9011
9012
9013
9014
9015
9016
9017
9018
9019
9020
9021
9022
9023
9024
9025
9026
9027
9028
9029
9030
9031
9032
9033
9034
9035
9036
9037
9038
9039
9040
9041
9042
9043
9044
9045
9046
9047
9048
9049
9050
9051
9052
9053
9054
9055
9056
9057
9058
9059
9060
9061
9062
9063
9064
9065
9066
9067
9068
9069
9070
9071
9072
9073
9074
9075
9076
9077
9078
9079
9080
9081
9082
9083
9084
9085
9086
9087
9088
9089
9090
9091
9092
9093
9094
9095
9096
9097
9098
9099
9100
9101
9102
9103
9104
9105
9106
9107
9108
9109
9110
9111
9112
9113
9114
9115
9116
9117
9118
9119
9120
9121
9122
9123
9124
9125
9126
9127
9128
9129
9130
9131
9132
9133
9134
9135
9136
9137
9138
9139
9140
9141
9142
9143
9144
9145
9146
9147
9148
9149
9150
9151
9152
9153
9154
9155
9156
9157
9158
9159
9160
9161
9162
9163
9164
9165
9166
9167
9168
9169
9170
9171
9172
9173
9174
9175
9176
9177
9178
9179
9180
9181
9182
9183
9184
9185
9186
9187
9188
9189
9190
9191
9192
9193
9194
9195
9196
9197
9198
9199
9200
9201
9202
9203
9204
9205
9206
9207
9208
9209
9210
9211
9212
9213
9214
9215
9216
9217
9218
9219
9220
9221
9222
9223
9224
9225
9226
9227
9228
9229
9230
9231
9232
9233
9234
9235
9236
9237
9238
9239
9240
9241
9242
9243
9244
9245
9246
9247
9248
9249
9250
9251
9252
9253
9254
9255
9256
9257
9258
9259
9260
9261
9262
9263
9264
9265
9266
9267
9268
9269
9270
9271
9272
9273
9274
9275
9276
9277
9278
9279
9280
9281
9282
9283
9284
9285
9286
9287
9288
9289
9290
9291
9292
9293
9294
9295
9296
9297
9298
9299
9300
9301
9302
9303
9304
9305
9306
9307
9308
9309
9310
9311
9312
9313
9314
9315
9316
9317
9318
9319
9320
9321
9322
9323
9324
9325
9326
9327
9328
9329
9330
9331
9332
9333
9334
9335
9336
9337
9338
9339
9340
9341
9342
9343
9344
9345
9346
9347
9348
9349
9350
9351
9352
9353
9354
9355
9356
9357
9358
9359
9360
9361
9362
9363
9364
9365
9366
9367
9368
9369
9370
9371
9372
9373
9374
9375
9376
9377
9378
9379
9380
9381
9382
9383
9384
9385
9386
9387
9388
9389
9390
9391
9392
9393
9394
9395
9396
9397
9398
9399
9400
9401
9402
9403
9404
9405
9406
9407
9408
9409
9410
9411
9412
9413
9414
9415
9416
9417
9418
9419
9420
9421
9422
9423
9424
9425
9426
9427
9428
9429
9430
9431
9432
9433
9434
9435
9436
9437
9438
9439
9440
9441
9442
9443
9444
9445
9446
9447
9448
9449
9450
9451
9452
9453
9454
9455
9456
9457
9458
9459
9460
9461
9462
9463
9464
9465
9466
9467
9468
9469
9470
9471
9472
9473
9474
9475
9476
9477
9478
9479
9480
9481
9482
9483
9484
9485
9486
9487
9488
9489
9490
9491
9492
9493
9494
9495
9496
9497
9498
9499
9500
9501
9502
9503
9504
9505
9506
9507
9508
9509
9510
9511
9512
9513
9514
9515
9516
9517
9518
9519
9520
9521
9522
9523
9524
9525
9526
9527
9528
9529
9530
9531
9532
9533
9534
9535
9536
9537
9538
9539
9540
9541
9542
9543
9544
9545
9546
9547
9548
9549
9550
9551
9552
9553
9554
9555
9556
9557
9558
9559
9560
9561
9562
9563
9564
9565
9566
9567
9568
9569
9570
9571
9572
9573
9574
9575
9576
9577
9578
9579
9580
9581
9582
9583
9584
9585
9586
9587
9588
9589
9590
9591
9592
9593
9594
9595
9596
9597
9598
9599
9600
9601
9602
9603
9604
9605
9606
9607
9608
9609
9610
9611
9612
9613
9614
9615
9616
9617
9618
9619
9620
9621
9622
9623
9624
9625
9626
9627
9628
9629
9630
9631
9632
9633
9634
9635
9636
9637
9638
9639
9640
9641
9642
9643
9644
9645
9646
9647
9648
9649
9650
9651
9652
9653
9654
9655
9656
9657
9658
9659
9660
9661
9662
9663
9664
9665
9666
9667
9668
9669
9670
9671
9672
9673
9674
9675
9676
9677
9678
9679
9680
9681
9682
9683
9684
9685
9686
9687
9688
9689
9690
9691
9692
9693
9694
9695
9696
9697
9698
9699
9700
9701
9702
9703
9704
9705
9706
9707
9708
9709
9710
9711
9712
9713
9714
9715
9716
9717
9718
9719
9720
9721
9722
9723
9724
9725
9726
9727
9728
9729
9730
9731
9732
9733
9734
9735
9736
9737
9738
9739
9740
9741
9742
9743
9744
9745
9746
9747
9748
9749
9750
9751
9752
9753
9754
9755
9756
9757
9758
9759
9760
9761
9762
9763
9764
9765
9766
9767
9768
9769
9770
9771
9772
9773
9774
9775
9776
9777
9778
9779
9780
9781
9782
9783
9784
9785
9786
9787
9788
9789
9790
9791
9792
9793
9794
9795
9796
9797
9798
9799
9800
9801
9802
9803
9804
9805
9806
9807
9808
9809
9810
9811
9812
9813
9814
9815
9816
9817
9818
9819
9820
9821
9822
9823
9824
9825
9826
9827
9828
9829
9830
9831
9832
9833
9834
9835
9836
9837
9838
9839
9840
9841
9842
9843
9844
9845
9846
9847
9848
9849
9850
9851
9852
9853
9854
9855
9856
9857
9858
9859
9860
9861
9862
9863
9864
9865
9866
9867
9868
9869
9870
9871
9872
9873
9874
9875
9876
9877
9878
9879
9880
9881
9882
9883
9884
9885
9886
9887
9888
9889
9890
9891
9892
9893
9894
9895
9896
9897
9898
9899
9900
9901
9902
9903
9904
9905
9906
9907
9908
9909
9910
9911
9912
9913
9914
9915
9916
9917
9918
9919
9920
9921
9922
9923
9924
9925
9926
9927
9928
9929
9930
9931
9932
9933
9934
9935
9936
9937
9938
9939
9940
9941
9942
9943
9944
9945
9946
9947
9948
9949
9950
9951
9952
9953
9954
9955
9956
9957
9958
9959
9960
9961
9962
9963
9964
9965
9966
9967
9968
9969
9970
9971
9972
9973
9974
9975
9976
9977
9978
9979
9980
9981
9982
9983
9984
9985
9986
9987
9988
9989
9990
9991
9992
9993
9994
9995
9996
9997
9998
9999
10000
10001
10002
10003
10004
10005
10006
10007
10008
10009
10010
10011
10012
10013
10014
10015
10016
10017
10018
10019
10020
10021
10022
10023
10024
10025
10026
10027
10028
10029
10030
10031
10032
10033
10034
10035
10036
10037
10038
10039
10040
10041
10042
10043
10044
10045
10046
10047
10048
10049
10050
10051
10052
10053
10054
10055
10056
10057
10058
10059
10060
10061
10062
10063
10064
10065
10066
10067
10068
10069
10070
10071
10072
10073
10074
10075
10076
10077
10078
10079
10080
10081
10082
10083
10084
10085
10086
10087
10088
10089
10090
10091
10092
10093
10094
10095
10096
10097
10098
10099
10100
10101
10102
10103
10104
10105
10106
10107
10108
10109
10110
10111
10112
10113
10114
10115
10116
10117
10118
10119
10120
10121
10122
10123
10124
10125
10126
10127
10128
10129
10130
10131
10132
10133
10134
10135
10136
10137
10138
10139
10140
10141
10142
10143
10144
10145
10146
10147
10148
10149
10150
10151
10152
10153
10154
10155
10156
10157
10158
10159
10160
10161
10162
10163
10164
10165
10166
10167
10168
10169
10170
10171
10172
10173
10174
10175
10176
10177
10178
10179
10180
10181
10182
10183
10184
10185
10186
10187
10188
10189
10190
10191
10192
10193
10194
10195
10196
10197
10198
10199
10200
10201
10202
10203
10204
10205
10206
10207
10208
10209
10210
10211
10212
10213
10214
10215
10216
10217
10218
10219
10220
10221
10222
10223
10224
10225
10226
10227
10228
10229
10230
10231
10232
10233
10234
10235
10236
10237
10238
10239
10240
10241
10242
10243
10244
10245
10246
10247
10248
10249
10250
10251
10252
10253
10254
10255
10256
10257
10258
10259
10260
10261
10262
10263
10264
10265
10266
10267
10268
10269
10270
10271
10272
10273
10274
10275
10276
10277
10278
10279
10280
10281
10282
10283
10284
10285
10286
10287
10288
10289
10290
10291
10292
10293
10294
10295
10296
10297
10298
10299
10300
10301
10302
10303
10304
10305
10306
10307
10308
10309
10310
10311
10312
10313
10314
10315
10316
10317
10318
10319
10320
10321
10322
10323
10324
10325
10326
10327
10328
10329
10330
10331
10332
10333
10334
10335
10336
10337
10338
10339
10340
10341
10342
10343
10344
10345
10346
10347
10348
10349
10350
10351
10352
10353
10354
10355
10356
10357
10358
10359
10360
10361
10362
10363
10364
10365
10366
10367
10368
10369
10370
10371
10372
10373
10374
10375
10376
10377
10378
10379
10380
10381
10382
10383
10384
10385
10386
10387
10388
10389
10390
10391
10392
10393
10394
10395
10396
10397
10398
10399
10400
10401
10402
10403
10404
10405
10406
10407
10408
10409
10410
10411
10412
10413
10414
10415
10416
10417
10418
10419
10420
10421
10422
10423
10424
10425
10426
10427
10428
10429
10430
10431
10432
10433
10434
10435
10436
10437
10438
10439
10440
10441
10442
10443
10444
10445
10446
10447
10448
10449
10450
10451
10452
10453
10454
10455
10456
10457
10458
10459
10460
10461
10462
10463
10464
10465
10466
10467
10468
10469
10470
10471
10472
10473
10474
10475
10476
10477
10478
10479
10480
10481
10482
10483
10484
10485
10486
10487
10488
10489
10490
10491
10492
10493
10494
10495
10496
10497
10498
10499
10500
10501
10502
10503
10504
10505
10506
10507
10508
10509
10510
10511
10512
10513
10514
10515
10516
10517
10518
10519
10520
10521
10522
10523
10524
10525
10526
10527
10528
10529
10530
10531
10532
10533
10534
10535
10536
10537
10538
10539
10540
10541
10542
10543
10544
10545
10546
10547
10548
10549
10550
10551
10552
10553
10554
10555
10556
10557
10558
10559
10560
10561
10562
10563
10564
10565
10566
10567
10568
10569
10570
10571
10572
10573
10574
10575
10576
10577
10578
10579
10580
10581
10582
10583
10584
10585
10586
10587
10588
10589
10590
10591
10592
10593
10594
10595
10596
10597
10598
10599
10600
10601
10602
10603
10604
10605
10606
10607
10608
10609
10610
10611
10612
10613
10614
10615
10616
10617
10618
10619
10620
10621
10622
10623
10624
10625
10626
10627
10628
10629
10630
10631
10632
10633
10634
10635
10636
10637
10638
10639
10640
10641
10642
10643
10644
10645
10646
10647
10648
10649
10650
10651
10652
10653
10654
10655
10656
10657
10658
10659
10660
10661
10662
10663
10664
10665
10666
10667
10668
10669
10670
10671
10672
10673
10674
10675
10676
10677
10678
10679
10680
10681
10682
10683
10684
10685
10686
10687
10688
10689
10690
10691
10692
10693
10694
10695
10696
10697
10698
10699
10700
10701
10702
10703
10704
10705
10706
10707
10708
10709
10710
10711
10712
10713
10714
10715
10716
10717
10718
10719
10720
10721
10722
10723
10724
10725
10726
10727
10728
10729
10730
10731
10732
10733
10734
10735
10736
10737
10738
10739
10740
10741
10742
10743
10744
10745
10746
10747
10748
10749
10750
10751
10752
10753
10754
10755
10756
10757
10758
10759
10760
10761
10762
10763
10764
10765
10766
10767
10768
10769
10770
10771
10772
10773
10774
10775
10776
10777
10778
10779
10780
10781
10782
10783
10784
10785
10786
10787
10788
10789
10790
10791
10792
10793
10794
10795
10796
10797
10798
10799
10800
10801
10802
10803
10804
10805
10806
10807
10808
10809
10810
10811
10812
10813
10814
10815
10816
10817
10818
10819
10820
10821
10822
10823
10824
10825
10826
10827
10828
10829
10830
10831
10832
10833
10834
10835
10836
10837
10838
10839
10840
10841
10842
10843
10844
10845
10846
10847
10848
10849
10850
10851
10852
10853
10854
10855
10856
10857
10858
10859
10860
10861
10862
10863
10864
10865
10866
10867
10868
10869
10870
10871
10872
10873
10874
10875
10876
10877
10878
10879
10880
10881
10882
10883
10884
10885
10886
10887
10888
10889
10890
10891
10892
10893
10894
10895
10896
10897
10898
10899
10900
10901
10902
10903
10904
10905
10906
10907
10908
10909
10910
10911
10912
10913
10914
10915
10916
10917
10918
10919
10920
10921
10922
10923
10924
10925
10926
10927
10928
10929
10930
10931
10932
10933
10934
10935
10936
10937
10938
10939
10940
10941
10942
10943
10944
10945
10946
10947
10948
10949
10950
10951
10952
10953
10954
10955
10956
10957
10958
10959
10960
10961
10962
10963
10964
10965
10966
10967
10968
10969
10970
10971
10972
10973
10974
10975
10976
10977
10978
10979
10980
10981
10982
10983
10984
10985
10986
10987
10988
10989
10990
10991
10992
10993
10994
10995
10996
10997
10998
10999
11000
11001
11002
11003
11004
11005
11006
11007
11008
11009
11010
11011
11012
11013
11014
11015
11016
11017
11018
11019
11020
11021
11022
11023
11024
11025
11026
11027
11028
11029
11030
11031
11032
11033
11034
11035
11036
11037
11038
11039
11040
11041
11042
11043
11044
11045
11046
11047
11048
11049
11050
11051
11052
11053
11054
11055
11056
11057
11058
11059
11060
11061
11062
11063
11064
11065
11066
11067
11068
11069
11070
11071
11072
11073
11074
11075
11076
11077
11078
11079
11080
11081
11082
11083
11084
11085
11086
11087
11088
11089
11090
11091
11092
11093
11094
11095
11096
11097
11098
11099
11100
11101
11102
11103
11104
11105
11106
11107
11108
11109
11110
11111
11112
11113
11114
11115
11116
11117
11118
11119
11120
11121
11122
11123
11124
11125
11126
11127
11128
11129
11130
11131
11132
11133
11134
11135
11136
11137
11138
11139
11140
11141
11142
11143
11144
11145
11146
11147
11148
11149
11150
11151
11152
11153
11154
11155
11156
11157
11158
11159
11160
11161
11162
11163
11164
11165
11166
11167
11168
11169
11170
11171
11172
11173
11174
11175
11176
11177
11178
11179
11180
11181
11182
11183
11184
11185
11186
11187
11188
11189
11190
11191
11192
11193
11194
11195
11196
11197
11198
11199
11200
11201
11202
11203
11204
11205
11206
11207
11208
11209
11210
11211
11212
11213
11214
11215
11216
11217
11218
11219
11220
11221
11222
11223
11224
11225
11226
11227
11228
11229
11230
11231
11232
11233
11234
11235
11236
11237
11238
11239
11240
11241
11242
11243
11244
11245
11246
11247
11248
11249
11250
11251
11252
11253
11254
11255
11256
11257
11258
11259
11260
11261
11262
11263
11264
11265
11266
11267
11268
11269
11270
11271
11272
11273
11274
11275
11276
11277
11278
11279
11280
11281
11282
11283
11284
11285
11286
11287
11288
11289
11290
11291
11292
11293
11294
11295
11296
11297
11298
11299
11300
11301
11302
11303
11304
11305
11306
11307
11308
11309
11310
11311
11312
11313
11314
11315
11316
11317
11318
11319
11320
11321
11322
11323
11324
11325
11326
11327
11328
11329
11330
11331
11332
11333
11334
11335
11336
11337
11338
11339
11340
11341
11342
11343
11344
11345
11346
11347
11348
11349
11350
11351
11352
11353
11354
11355
11356
11357
11358
11359
11360
11361
11362
11363
11364
11365
11366
11367
11368
11369
11370
11371
11372
11373
11374
11375
11376
11377
11378
11379
11380
11381
11382
11383
11384
11385
11386
11387
11388
11389
11390
11391
11392
11393
11394
11395
11396
11397
11398
11399
11400
11401
11402
11403
11404
11405
11406
11407
11408
11409
11410
11411
11412
11413
11414
11415
11416
11417
11418
11419
11420
11421
11422
11423
11424
11425
11426
11427
11428
11429
11430
11431
11432
11433
11434
11435
11436
11437
11438
11439
11440
11441
11442
11443
11444
11445
11446
11447
11448
11449
11450
11451
11452
11453
11454
11455
11456
11457
11458
11459
11460
11461
11462
11463
11464
11465
11466
11467
11468
11469
11470
11471
11472
11473
11474
11475
11476
11477
11478
11479
11480
11481
11482
11483
11484
11485
11486
11487
11488
11489
11490
11491
11492
11493
11494
11495
11496
11497
11498
11499
11500
11501
11502
11503
11504
11505
11506
11507
11508
11509
11510
11511
11512
11513
11514
11515
11516
11517
11518
11519
11520
11521
11522
11523
11524
11525
11526
11527
11528
11529
11530
11531
11532
11533
11534
11535
11536
11537
11538
11539
11540
11541
11542
11543
11544
11545
11546
11547
11548
11549
11550
11551
11552
11553
11554
11555
11556
11557
11558
11559
11560
11561
11562
11563
11564
11565
11566
11567
11568
11569
11570
11571
11572
11573
11574
11575
11576
11577
11578
11579
11580
11581
11582
11583
11584
11585
11586
11587
11588
11589
11590
11591
11592
11593
11594
11595
11596
11597
11598
11599
11600
11601
11602
11603
11604
11605
11606
11607
11608
11609
11610
11611
11612
11613
11614
11615
11616
11617
11618
11619
11620
11621
11622
11623
11624
11625
11626
11627
11628
11629
11630
11631
11632
11633
11634
11635
11636
11637
11638
11639
11640
11641
11642
11643
11644
11645
11646
11647
11648
11649
11650
11651
11652
11653
11654
11655
11656
11657
11658
11659
11660
11661
11662
11663
11664
11665
11666
11667
11668
11669
11670
11671
11672
11673
11674
11675
11676
11677
11678
11679
11680
11681
11682
11683
11684
11685
11686
11687
11688
11689
11690
11691
11692
11693
11694
11695
11696
11697
11698
11699
11700
11701
11702
11703
11704
11705
11706
11707
11708
11709
11710
11711
11712
11713
11714
11715
11716
11717
11718
11719
11720
11721
11722
11723
11724
11725
11726
11727
11728
11729
11730
11731
11732
11733
11734
11735
11736
11737
11738
11739
11740
11741
11742
11743
11744
11745
11746
11747
11748
11749
11750
11751
11752
11753
11754
11755
11756
11757
11758
11759
11760
11761
11762
11763
11764
11765
11766
11767
11768
11769
11770
11771
11772
11773
11774
11775
11776
11777
11778
11779
11780
11781
11782
11783
11784
11785
11786
11787
11788
11789
11790
11791
11792
11793
11794
11795
11796
11797
11798
11799
11800
11801
11802
11803
11804
11805
11806
11807
11808
11809
11810
11811
11812
11813
11814
11815
11816
11817
11818
11819
11820
11821
11822
11823
11824
11825
11826
11827
11828
11829
11830
11831
11832
11833
11834
11835
11836
11837
11838
11839
11840
11841
11842
11843
11844
11845
11846
11847
11848
11849
11850
11851
11852
11853
11854
11855
11856
11857
11858
11859
11860
11861
11862
11863
11864
11865
11866
11867
11868
11869
11870
11871
11872
11873
11874
11875
11876
11877
11878
11879
11880
11881
11882
11883
11884
11885
11886
11887
11888
11889
11890
11891
11892
11893
11894
11895
11896
11897
11898
11899
11900
11901
11902
11903
11904
11905
11906
11907
11908
11909
11910
11911
11912
11913
11914
11915
11916
11917
11918
11919
11920
11921
11922
11923
11924
11925
11926
11927
11928
11929
11930
11931
11932
11933
11934
11935
11936
11937
11938
11939
11940
11941
11942
11943
11944
11945
11946
11947
11948
11949
11950
11951
11952
11953
11954
11955
11956
11957
11958
11959
11960
11961
11962
11963
11964
11965
11966
11967
11968
11969
11970
11971
11972
11973
11974
11975
11976
11977
11978
11979
11980
11981
11982
11983
11984
11985
11986
11987
11988
11989
11990
11991
11992
11993
11994
11995
11996
11997
11998
11999
12000
12001
12002
12003
12004
12005
12006
12007
12008
12009
12010
12011
12012
12013
12014
12015
12016
12017
12018
12019
12020
12021
12022
12023
12024
12025
12026
12027
12028
12029
12030
12031
12032
12033
12034
12035
12036
12037
12038
12039
12040
12041
12042
12043
12044
12045
12046
12047
12048
12049
12050
12051
12052
12053
12054
12055
12056
12057
12058
12059
12060
12061
12062
12063
12064
12065
12066
12067
12068
12069
12070
12071
12072
12073
12074
12075
12076
12077
12078
12079
12080
12081
12082
12083
12084
12085
12086
12087
12088
12089
12090
12091
12092
12093
12094
12095
12096
12097
12098
12099
12100
12101
12102
12103
12104
12105
12106
12107
12108
12109
12110
12111
12112
12113
12114
12115
12116
12117
12118
12119
12120
12121
12122
12123
12124
12125
12126
12127
12128
12129
12130
12131
12132
12133
12134
12135
12136
12137
12138
12139
12140
12141
12142
12143
12144
12145
12146
12147
12148
12149
12150
12151
12152
12153
12154
12155
12156
12157
12158
12159
12160
12161
12162
12163
12164
12165
12166
12167
12168
12169
12170
12171
12172
12173
12174
12175
12176
12177
12178
12179
12180
12181
12182
12183
12184
12185
12186
12187
12188
12189
12190
12191
12192
12193
12194
12195
12196
12197
12198
12199
12200
12201
12202
12203
12204
12205
12206
12207
12208
12209
12210
12211
12212
12213
12214
12215
12216
12217
12218
12219
12220
12221
12222
12223
12224
12225
12226
12227
12228
12229
12230
12231
12232
12233
12234
12235
12236
12237
12238
12239
12240
12241
12242
12243
12244
12245
12246
12247
12248
12249
12250
12251
12252
12253
12254
12255
12256
12257
12258
12259
12260
12261
12262
12263
12264
12265
12266
12267
12268
12269
12270
12271
12272
12273
12274
12275
12276
12277
12278
12279
12280
12281
12282
12283
12284
12285
12286
12287
12288
12289
12290
12291
12292
12293
12294
12295
12296
12297
12298
12299
12300
12301
12302
12303
12304
12305
12306
12307
12308
12309
12310
12311
12312
12313
12314
12315
12316
12317
12318
12319
12320
12321
12322
12323
12324
12325
12326
12327
12328
12329
12330
12331
12332
12333
12334
12335
12336
12337
12338
12339
12340
12341
12342
12343
12344
12345
12346
12347
12348
12349
12350
12351
12352
12353
12354
12355
12356
12357
12358
12359
12360
12361
12362
12363
12364
12365
12366
12367
12368
12369
12370
12371
12372
12373
12374
12375
12376
12377
12378
12379
12380
12381
12382
12383
12384
12385
12386
12387
12388
12389
12390
12391
12392
12393
12394
12395
12396
12397
12398
12399
12400
12401
12402
12403
12404
12405
12406
12407
12408
12409
12410
12411
12412
12413
12414
12415
12416
12417
12418
12419
12420
12421
12422
12423
12424
12425
12426
12427
12428
12429
12430
12431
12432
12433
12434
12435
12436
12437
12438
12439
12440
12441
12442
12443
12444
12445
12446
12447
12448
12449
12450
12451
12452
12453
12454
12455
12456
12457
12458
12459
12460
12461
12462
12463
12464
12465
12466
12467
12468
12469
12470
12471
12472
12473
12474
12475
12476
12477
12478
12479
12480
12481
12482
12483
12484
12485
12486
12487
12488
12489
12490
12491
12492
12493
12494
12495
12496
12497
12498
12499
12500
12501
12502
12503
12504
12505
12506
12507
12508
12509
12510
12511
12512
12513
12514
12515
12516
12517
12518
12519
12520
12521
12522
12523
12524
12525
12526
12527
12528
12529
12530
12531
12532
12533
12534
12535
12536
12537
12538
12539
12540
12541
12542
12543
12544
12545
12546
12547
12548
12549
12550
12551
12552
12553
12554
12555
12556
12557
12558
12559
12560
12561
12562
12563
12564
12565
12566
12567
12568
12569
12570
12571
12572
12573
12574
12575
12576
12577
12578
12579
12580
12581
12582
12583
12584
12585
12586
12587
12588
12589
12590
12591
12592
12593
12594
12595
12596
12597
12598
12599
12600
12601
12602
12603
12604
12605
12606
12607
12608
12609
12610
12611
12612
12613
12614
12615
12616
12617
12618
12619
12620
12621
12622
12623
12624
12625
12626
12627
12628
12629
12630
12631
12632
12633
12634
12635
12636
12637
12638
12639
12640
12641
12642
12643
12644
12645
12646
12647
12648
12649
12650
12651
12652
12653
12654
12655
12656
12657
12658
12659
12660
12661
12662
12663
12664
12665
12666
12667
12668
12669
12670
12671
12672
12673
12674
12675
12676
12677
12678
12679
12680
12681
12682
12683
12684
12685
12686
12687
12688
12689
12690
12691
12692
12693
12694
12695
12696
12697
12698
12699
12700
12701
12702
12703
12704
12705
12706
12707
12708
12709
12710
12711
12712
12713
12714
12715
12716
12717
12718
12719
12720
12721
12722
12723
12724
12725
12726
12727
12728
12729
12730
12731
12732
12733
12734
12735
12736
12737
12738
12739
12740
12741
12742
12743
12744
12745
12746
12747
12748
12749
12750
12751
12752
12753
12754
12755
12756
12757
12758
12759
12760
12761
12762
12763
12764
12765
12766
12767
12768
12769
12770
12771
12772
12773
12774
12775
12776
12777
12778
12779
12780
12781
12782
12783
12784
12785
12786
12787
12788
12789
12790
12791
12792
12793
12794
12795
12796
12797
12798
12799
12800
12801
12802
12803
12804
12805
12806
12807
12808
12809
12810
12811
12812
12813
12814
12815
12816
12817
12818
12819
12820
12821
12822
12823
12824
12825
12826
12827
12828
12829
12830
12831
12832
12833
12834
12835
12836
12837
12838
12839
12840
12841
12842
12843
12844
12845
12846
12847
12848
12849
12850
12851
12852
12853
12854
12855
12856
12857
12858
12859
12860
12861
12862
12863
12864
12865
12866
12867
12868
12869
12870
12871
12872
12873
12874
12875
12876
12877
12878
12879
12880
12881
12882
12883
12884
12885
12886
12887
12888
12889
12890
12891
12892
12893
12894
12895
12896
12897
12898
12899
12900
12901
12902
12903
12904
12905
12906
12907
12908
12909
12910
12911
12912
12913
12914
12915
12916
12917
12918
12919
12920
12921
12922
12923
12924
12925
12926
12927
12928
12929
12930
12931
12932
12933
12934
12935
12936
12937
12938
12939
12940
12941
12942
12943
12944
12945
12946
12947
12948
12949
12950
12951
12952
12953
12954
12955
12956
12957
12958
12959
12960
12961
12962
12963
12964
12965
12966
12967
12968
12969
12970
12971
12972
12973
12974
12975
12976
12977
12978
12979
12980
12981
12982
12983
12984
12985
12986
12987
12988
12989
12990
12991
12992
12993
12994
12995
12996
12997
12998
12999
13000
13001
13002
13003
13004
13005
13006
13007
13008
13009
13010
13011
13012
13013
13014
13015
13016
13017
13018
13019
13020
13021
13022
13023
13024
13025
13026
13027
13028
13029
13030
13031
13032
13033
13034
13035
13036
13037
13038
13039
13040
13041
13042
13043
13044
13045
13046
13047
13048
13049
13050
13051
13052
13053
13054
13055
13056
13057
13058
13059
13060
13061
13062
13063
13064
13065
13066
13067
13068
13069
13070
13071
13072
13073
13074
13075
13076
13077
13078
13079
13080
13081
13082
13083
13084
13085
13086
13087
13088
13089
13090
13091
13092
13093
13094
13095
13096
13097
13098
13099
13100
13101
13102
13103
13104
13105
13106
13107
13108
13109
13110
13111
13112
13113
13114
13115
13116
13117
13118
13119
13120
13121
13122
13123
13124
13125
13126
13127
13128
13129
13130
13131
13132
13133
13134
13135
13136
13137
13138
13139
13140
13141
13142
13143
13144
13145
13146
13147
13148
13149
13150
13151
13152
13153
13154
13155
13156
13157
13158
13159
13160
13161
13162
13163
13164
13165
13166
13167
13168
13169
13170
13171
13172
13173
13174
13175
13176
13177
13178
13179
13180
13181
13182
13183
13184
13185
13186
13187
13188
13189
13190
13191
13192
13193
13194
13195
13196
13197
13198
13199
13200
13201
13202
13203
13204
13205
13206
13207
13208
13209
13210
13211
13212
13213
13214
13215
13216
13217
13218
13219
13220
13221
13222
13223
13224
13225
13226
13227
13228
13229
13230
13231
13232
13233
13234
13235
13236
13237
13238
13239
13240
13241
13242
13243
13244
13245
13246
13247
13248
13249
13250
13251
13252
13253
13254
13255
13256
13257
13258
13259
13260
13261
13262
13263
13264
13265
13266
13267
13268
13269
13270
13271
13272
13273
13274
13275
13276
13277
13278
13279
13280
13281
13282
13283
13284
13285
13286
13287
13288
13289
13290
13291
13292
13293
13294
13295
13296
13297
13298
13299
13300
13301
13302
13303
13304
13305
13306
13307
13308
13309
13310
13311
13312
13313
13314
13315
13316
13317
13318
13319
13320
13321
13322
13323
13324
13325
13326
13327
13328
13329
13330
13331
13332
13333
13334
13335
13336
13337
13338
13339
13340
13341
13342
13343
13344
13345
13346
13347
13348
13349
13350
13351
13352
13353
13354
13355
13356
13357
13358
13359
13360
13361
13362
13363
13364
13365
13366
13367
13368
13369
13370
13371
13372
13373
13374
13375
13376
13377
13378
13379
13380
13381
13382
13383
13384
13385
13386
13387
13388
13389
13390
13391
13392
13393
13394
13395
13396
13397
13398
13399
13400
13401
13402
13403
13404
13405
13406
13407
13408
13409
13410
13411
13412
13413
13414
13415
13416
13417
13418
13419
13420
13421
13422
13423
13424
13425
13426
13427
13428
13429
13430
13431
13432
13433
13434
13435
13436
13437
13438
13439
13440
13441
13442
13443
13444
13445
13446
13447
13448
13449
13450
13451
13452
13453
13454
13455
13456
13457
13458
13459
13460
13461
13462
13463
13464
13465
13466
13467
13468
13469
13470
13471
13472
13473
13474
13475
13476
13477
13478
13479
13480
13481
13482
13483
13484
13485
13486
13487
13488
13489
13490
13491
13492
13493
13494
13495
13496
13497
13498
13499
13500
13501
13502
13503
13504
13505
13506
13507
13508
13509
13510
13511
13512
13513
13514
13515
13516
13517
13518
13519
13520
13521
13522
13523
13524
13525
13526
13527
13528
13529
13530
13531
13532
13533
13534
13535
13536
13537
13538
13539
13540
13541
13542
13543
13544
13545
13546
13547
13548
13549
13550
13551
13552
13553
13554
13555
13556
13557
13558
13559
13560
13561
13562
13563
13564
13565
13566
13567
13568
13569
13570
13571
13572
13573
13574
13575
13576
13577
13578
13579
13580
13581
13582
13583
13584
13585
13586
13587
13588
13589
13590
13591
13592
13593
13594
13595
13596
13597
13598
13599
13600
13601
13602
13603
13604
13605
13606
13607
13608
13609
13610
13611
13612
13613
13614
13615
13616
13617
13618
13619
13620
13621
13622
13623
13624
13625
13626
13627
13628
13629
13630
13631
13632
13633
13634
13635
13636
13637
13638
13639
13640
13641
13642
13643
13644
13645
13646
13647
13648
13649
13650
13651
13652
13653
13654
13655
13656
13657
13658
13659
13660
13661
13662
13663
13664
13665
13666
13667
13668
13669
13670
13671
13672
13673
13674
13675
13676
13677
13678
13679
13680
13681
13682
13683
13684
13685
13686
13687
13688
13689
13690
13691
13692
13693
13694
13695
13696
13697
13698
13699
13700
13701
13702
13703
13704
13705
13706
13707
13708
13709
13710
13711
13712
13713
13714
13715
13716
13717
13718
13719
13720
13721
13722
13723
13724
13725
13726
13727
13728
13729
13730
13731
13732
13733
13734
13735
13736
13737
13738
13739
13740
13741
13742
13743
13744
13745
13746
13747
13748
13749
13750
13751
13752
13753
13754
13755
13756
13757
13758
13759
13760
13761
13762
13763
13764
13765
13766
13767
13768
13769
13770
13771
13772
13773
13774
13775
13776
13777
13778
13779
13780
13781
13782
13783
13784
13785
13786
13787
13788
13789
13790
13791
13792
13793
13794
13795
13796
13797
13798
13799
13800
13801
13802
13803
13804
13805
13806
13807
13808
13809
13810
13811
13812
13813
13814
13815
13816
13817
13818
13819
13820
13821
13822
13823
13824
13825
13826
13827
13828
13829
13830
13831
13832
13833
13834
13835
13836
13837
13838
13839
13840
13841
13842
13843
13844
13845
13846
13847
13848
13849
13850
13851
13852
13853
13854
13855
13856
13857
13858
13859
13860
13861
13862
13863
13864
13865
13866
13867
13868
13869
13870
13871
13872
13873
13874
13875
13876
13877
13878
13879
13880
13881
13882
13883
13884
13885
13886
13887
13888
13889
13890
13891
13892
13893
13894
13895
13896
13897
13898
13899
13900
13901
13902
13903
13904
13905
13906
13907
13908
13909
13910
13911
13912
13913
13914
13915
13916
13917
13918
13919
13920
13921
13922
13923
13924
13925
13926
13927
13928
13929
13930
13931
13932
13933
13934
13935
13936
13937
13938
13939
13940
13941
13942
13943
13944
13945
13946
13947
13948
13949
13950
13951
13952
13953
13954
13955
13956
13957
13958
13959
13960
13961
13962
13963
13964
13965
13966
13967
13968
13969
13970
13971
13972
13973
13974
13975
13976
13977
13978
13979
13980
13981
13982
13983
13984
13985
13986
13987
13988
13989
13990
13991
13992
13993
13994
13995
13996
13997
13998
13999
14000
14001
14002
14003
14004
14005
14006
14007
14008
14009
14010
14011
14012
14013
14014
14015
14016
14017
14018
14019
14020
14021
14022
14023
14024
14025
14026
14027
14028
14029
14030
14031
14032
14033
14034
14035
14036
14037
14038
14039
14040
14041
14042
14043
14044
14045
14046
14047
14048
14049
14050
14051
14052
14053
14054
14055
14056
14057
14058
14059
14060
14061
14062
14063
14064
14065
14066
14067
14068
14069
14070
14071
14072
14073
14074
14075
14076
14077
14078
14079
14080
14081
14082
14083
14084
14085
14086
14087
14088
14089
14090
14091
14092
14093
14094
14095
14096
14097
14098
14099
14100
14101
14102
14103
14104
14105
14106
14107
14108
14109
14110
14111
14112
14113
14114
14115
14116
14117
14118
14119
14120
14121
14122
14123
14124
14125
14126
14127
14128
14129
14130
14131
14132
14133
14134
14135
14136
14137
14138
14139
14140
14141
14142
14143
14144
14145
14146
14147
14148
14149
14150
14151
14152
14153
14154
14155
14156
14157
14158
14159
14160
14161
14162
14163
14164
14165
14166
14167
14168
14169
14170
14171
14172
14173
14174
14175
14176
14177
14178
14179
14180
14181
14182
14183
14184
14185
14186
14187
14188
14189
14190
14191
14192
14193
14194
14195
14196
14197
14198
14199
14200
14201
14202
14203
14204
14205
14206
14207
14208
14209
14210
14211
14212
14213
14214
14215
14216
14217
14218
14219
14220
14221
14222
14223
14224
14225
14226
14227
14228
14229
14230
14231
14232
14233
14234
14235
14236
14237
14238
14239
14240
14241
14242
14243
14244
14245
14246
14247
14248
14249
14250
14251
14252
14253
14254
14255
14256
14257
14258
14259
14260
14261
14262
14263
14264
14265
14266
14267
14268
14269
14270
14271
14272
14273
14274
14275
14276
14277
14278
14279
14280
14281
14282
14283
14284
14285
14286
14287
14288
14289
14290
14291
14292
14293
14294
14295
14296
14297
14298
14299
14300
14301
14302
14303
14304
14305
14306
14307
14308
14309
14310
14311
14312
14313
14314
14315
14316
14317
14318
14319
14320
14321
14322
14323
14324
14325
14326
14327
14328
14329
14330
14331
14332
14333
14334
14335
14336
14337
14338
14339
14340
14341
14342
14343
14344
14345
14346
14347
14348
14349
14350
14351
14352
14353
14354
14355
14356
14357
14358
14359
14360
14361
14362
14363
14364
14365
14366
14367
14368
14369
14370
14371
14372
14373
14374
14375
14376
14377
14378
14379
14380
14381
14382
14383
14384
14385
14386
14387
14388
14389
14390
14391
14392
14393
14394
14395
14396
14397
14398
14399
14400
14401
14402
14403
14404
14405
14406
14407
14408
14409
14410
14411
14412
14413
14414
14415
14416
14417
14418
14419
14420
14421
14422
14423
14424
14425
14426
14427
14428
14429
14430
14431
14432
14433
14434
14435
14436
14437
14438
14439
14440
14441
14442
14443
14444
14445
14446
14447
14448
14449
14450
14451
14452
14453
14454
14455
14456
14457
14458
14459
14460
14461
14462
14463
14464
14465
14466
14467
14468
14469
14470
14471
14472
14473
14474
14475
14476
14477
14478
14479
14480
14481
14482
14483
14484
14485
14486
14487
14488
14489
14490
14491
14492
14493
14494
14495
14496
14497
14498
14499
14500
14501
14502
14503
14504
14505
14506
14507
14508
14509
14510
14511
14512
14513
14514
14515
14516
14517
14518
14519
14520
14521
14522
14523
14524
14525
14526
14527
14528
14529
14530
14531
14532
14533
14534
14535
14536
14537
14538
14539
14540
14541
14542
14543
14544
14545
14546
14547
14548
14549
14550
14551
14552
14553
14554
14555
14556
14557
14558
14559
14560
14561
14562
14563
14564
14565
14566
14567
14568
14569
14570
14571
14572
14573
14574
14575
14576
14577
14578
14579
14580
14581
14582
14583
14584
14585
14586
14587
14588
14589
14590
14591
14592
14593
14594
14595
14596
14597
14598
14599
14600
14601
14602
14603
14604
14605
14606
14607
14608
14609
14610
14611
14612
14613
14614
14615
14616
14617
14618
14619
14620
14621
14622
14623
14624
14625
14626
14627
14628
14629
14630
14631
14632
14633
14634
14635
14636
14637
14638
14639
14640
14641
14642
14643
14644
14645
14646
14647
14648
14649
14650
14651
14652
14653
14654
14655
14656
14657
14658
14659
14660
14661
14662
14663
14664
14665
14666
14667
14668
14669
14670
14671
14672
14673
14674
14675
14676
14677
14678
14679
14680
14681
14682
14683
14684
14685
14686
14687
14688
14689
14690
14691
14692
14693
14694
14695
14696
14697
14698
14699
14700
14701
14702
14703
14704
14705
14706
14707
14708
14709
14710
14711
14712
14713
14714
14715
14716
14717
14718
14719
14720
14721
14722
14723
14724
14725
14726
14727
14728
14729
14730
14731
14732
14733
14734
14735
14736
14737
14738
14739
14740
14741
14742
14743
14744
14745
14746
14747
14748
14749
14750
14751
14752
14753
14754
14755
14756
14757
14758
14759
14760
14761
14762
14763
14764
14765
14766
14767
14768
14769
14770
14771
14772
14773
14774
14775
14776
14777
14778
14779
14780
14781
14782
14783
14784
14785
14786
14787
14788
14789
14790
14791
14792
14793
14794
14795
14796
14797
14798
14799
14800
14801
14802
14803
14804
14805
14806
14807
14808
14809
14810
14811
14812
14813
14814
14815
14816
14817
14818
14819
14820
14821
14822
14823
14824
14825
14826
14827
14828
14829
14830
14831
14832
14833
14834
14835
14836
14837
14838
14839
14840
14841
14842
14843
14844
14845
14846
14847
14848
14849
14850
14851
14852
14853
14854
14855
14856
14857
14858
14859
14860
14861
14862
14863
14864
14865
14866
14867
14868
14869
14870
14871
14872
14873
14874
14875
14876
14877
14878
14879
14880
14881
14882
14883
14884
14885
14886
14887
14888
14889
14890
14891
14892
14893
14894
14895
14896
14897
14898
14899
14900
14901
14902
14903
14904
14905
14906
14907
14908
14909
14910
14911
14912
14913
14914
14915
14916
14917
14918
14919
14920
14921
14922
14923
14924
14925
14926
14927
14928
14929
14930
14931
14932
14933
14934
14935
14936
14937
14938
14939
14940
14941
14942
14943
14944
14945
14946
14947
14948
14949
14950
14951
14952
14953
14954
14955
14956
14957
14958
14959
14960
14961
14962
14963
14964
14965
14966
14967
14968
14969
14970
14971
14972
14973
14974
14975
14976
14977
14978
14979
14980
14981
14982
14983
14984
14985
14986
14987
14988
14989
14990
14991
14992
14993
14994
14995
14996
14997
14998
14999
15000
15001
15002
15003
15004
15005
15006
15007
15008
15009
15010
15011
15012
15013
15014
15015
15016
15017
15018
15019
15020
15021
15022
15023
15024
15025
15026
15027
15028
15029
15030
15031
15032
15033
15034
15035
15036
15037
15038
15039
15040
15041
15042
15043
15044
15045
15046
15047
15048
15049
15050
15051
15052
15053
15054
15055
15056
15057
15058
15059
15060
15061
15062
15063
15064
15065
15066
15067
15068
15069
15070
15071
15072
15073
15074
15075
15076
15077
15078
15079
15080
15081
15082
15083
15084
15085
15086
15087
15088
15089
15090
15091
15092
15093
15094
15095
15096
15097
15098
15099
15100
15101
15102
15103
15104
15105
15106
15107
15108
15109
15110
15111
15112
15113
15114
15115
15116
15117
15118
15119
15120
15121
15122
15123
15124
15125
15126
15127
15128
15129
15130
15131
15132
15133
15134
15135
15136
15137
15138
15139
15140
15141
15142
15143
15144
15145
15146
15147
15148
15149
15150
15151
15152
15153
15154
15155
15156
15157
15158
15159
15160
15161
15162
15163
15164
15165
15166
15167
15168
15169
15170
15171
15172
15173
15174
15175
15176
15177
15178
15179
15180
15181
15182
15183
15184
15185
15186
15187
15188
15189
15190
15191
15192
15193
15194
15195
15196
15197
15198
15199
15200
15201
15202
15203
15204
15205
15206
15207
15208
15209
15210
15211
15212
15213
15214
15215
15216
15217
15218
15219
15220
15221
15222
15223
15224
15225
15226
15227
15228
15229
15230
15231
15232
15233
15234
15235
15236
15237
15238
15239
15240
15241
15242
15243
15244
15245
15246
15247
15248
15249
15250
15251
15252
15253
15254
15255
15256
15257
15258
15259
15260
15261
15262
15263
15264
15265
15266
15267
15268
15269
15270
15271
15272
15273
15274
15275
15276
15277
15278
15279
15280
15281
15282
15283
15284
15285
15286
15287
15288
15289
15290
15291
15292
15293
15294
15295
15296
15297
15298
15299
15300
15301
15302
15303
15304
15305
15306
15307
15308
15309
15310
15311
15312
15313
15314
15315
15316
15317
15318
15319
15320
15321
15322
15323
15324
15325
15326
15327
15328
15329
15330
15331
15332
15333
15334
15335
15336
15337
15338
15339
15340
15341
15342
15343
15344
15345
15346
15347
15348
15349
15350
15351
15352
15353
15354
15355
15356
15357
15358
15359
15360
15361
15362
15363
15364
15365
15366
15367
15368
15369
15370
15371
15372
15373
15374
15375
15376
15377
15378
15379
15380
15381
15382
15383
15384
15385
15386
15387
15388
15389
15390
15391
15392
15393
15394
15395
15396
15397
15398
15399
15400
15401
15402
15403
15404
15405
15406
15407
15408
15409
15410
15411
15412
15413
15414
15415
15416
15417
15418
15419
15420
15421
15422
15423
15424
15425
15426
15427
15428
15429
15430
15431
15432
15433
15434
15435
15436
15437
15438
15439
15440
15441
15442
15443
15444
15445
15446
15447
15448
15449
15450
15451
15452
15453
15454
15455
15456
15457
15458
15459
15460
15461
15462
15463
15464
15465
15466
15467
15468
15469
15470
15471
15472
15473
15474
15475
15476
15477
15478
15479
15480
15481
15482
15483
15484
15485
15486
15487
15488
15489
15490
15491
15492
15493
15494
15495
15496
15497
15498
15499
15500
15501
15502
15503
15504
15505
15506
15507
15508
15509
15510
15511
15512
15513
15514
15515
15516
15517
15518
15519
15520
15521
15522
15523
15524
15525
15526
15527
15528
15529
15530
15531
15532
15533
15534
15535
15536
15537
15538
15539
15540
15541
15542
15543
15544
15545
15546
15547
15548
15549
15550
15551
15552
15553
15554
15555
15556
15557
15558
15559
15560
15561
15562
15563
15564
15565
15566
15567
15568
15569
15570
15571
15572
15573
15574
15575
15576
15577
15578
15579
15580
15581
15582
15583
15584
15585
15586
15587
15588
15589
15590
15591
15592
15593
15594
15595
15596
15597
15598
15599
15600
15601
15602
15603
15604
15605
15606
15607
15608
15609
15610
15611
15612
15613
15614
15615
15616
15617
15618
15619
15620
15621
15622
15623
15624
15625
15626
15627
15628
15629
15630
15631
15632
15633
15634
15635
15636
15637
15638
15639
15640
15641
15642
15643
15644
15645
15646
15647
15648
15649
15650
15651
15652
15653
15654
15655
15656
15657
15658
15659
15660
15661
15662
15663
15664
15665
15666
15667
15668
15669
15670
15671
15672
15673
15674
15675
15676
15677
15678
15679
15680
15681
15682
15683
15684
15685
15686
15687
15688
15689
15690
15691
15692
15693
15694
15695
15696
15697
15698
15699
15700
15701
15702
15703
15704
15705
15706
15707
15708
15709
15710
15711
15712
15713
15714
15715
15716
15717
15718
15719
15720
15721
15722
15723
15724
15725
15726
15727
15728
15729
15730
15731
15732
15733
15734
15735
15736
15737
15738
15739
15740
15741
15742
15743
15744
15745
15746
15747
15748
15749
15750
15751
15752
15753
15754
15755
15756
15757
15758
15759
15760
15761
15762
15763
15764
15765
15766
15767
15768
15769
15770
15771
15772
15773
15774
15775
15776
15777
15778
15779
15780
15781
15782
15783
15784
15785
15786
15787
15788
15789
15790
15791
15792
15793
15794
15795
15796
15797
15798
15799
15800
15801
15802
15803
15804
15805
15806
15807
15808
15809
15810
15811
15812
15813
15814
15815
15816
15817
15818
15819
15820
15821
15822
15823
15824
15825
15826
15827
15828
15829
15830
15831
15832
15833
15834
15835
15836
15837
15838
15839
15840
15841
15842
15843
15844
15845
15846
15847
15848
15849
15850
15851
15852
15853
15854
15855
15856
15857
15858
15859
15860
15861
15862
15863
15864
15865
15866
15867
15868
15869
15870
15871
15872
15873
15874
15875
15876
15877
15878
15879
15880
15881
15882
15883
15884
15885
15886
15887
15888
15889
15890
15891
15892
15893
15894
15895
15896
15897
15898
15899
15900
15901
15902
15903
15904
15905
15906
15907
15908
15909
15910
15911
15912
15913
15914
15915
15916
15917
15918
15919
15920
15921
15922
15923
15924
15925
15926
15927
15928
15929
15930
15931
15932
15933
15934
15935
15936
15937
15938
15939
15940
15941
15942
15943
15944
15945
15946
15947
15948
15949
15950
15951
15952
15953
15954
15955
15956
15957
15958
15959
15960
15961
15962
15963
15964
15965
15966
15967
15968
15969
15970
15971
15972
15973
15974
15975
15976
15977
15978
15979
15980
15981
15982
15983
15984
15985
15986
15987
15988
15989
15990
15991
15992
15993
15994
15995
15996
15997
15998
15999
16000
16001
16002
16003
16004
16005
16006
16007
16008
16009
16010
16011
16012
16013
16014
16015
16016
16017
16018
16019
16020
16021
16022
16023
16024
16025
16026
16027
16028
16029
16030
16031
16032
16033
16034
16035
16036
16037
16038
16039
16040
16041
16042
16043
16044
16045
16046
16047
16048
16049
16050
16051
16052
16053
16054
16055
16056
16057
16058
16059
16060
16061
16062
16063
16064
16065
16066
16067
16068
16069
16070
16071
16072
16073
16074
16075
16076
16077
16078
16079
16080
16081
16082
16083
16084
16085
16086
16087
16088
16089
16090
16091
16092
16093
16094
16095
16096
16097
16098
16099
16100
16101
16102
16103
16104
16105
16106
16107
16108
16109
16110
16111
16112
16113
16114
16115
16116
16117
16118
16119
16120
16121
16122
16123
16124
16125
16126
16127
16128
16129
16130
16131
16132
16133
16134
16135
16136
16137
16138
16139
16140
16141
16142
16143
16144
16145
16146
16147
16148
16149
16150
16151
16152
16153
16154
16155
16156
16157
16158
16159
16160
16161
16162
16163
16164
16165
16166
16167
16168
16169
16170
16171
16172
16173
16174
16175
16176
16177
16178
16179
16180
16181
16182
16183
16184
16185
16186
16187
16188
16189
16190
16191
16192
16193
16194
16195
16196
16197
16198
16199
16200
16201
16202
16203
16204
16205
16206
16207
16208
16209
16210
16211
16212
16213
16214
16215
16216
16217
16218
16219
16220
16221
16222
16223
16224
16225
16226
16227
16228
16229
16230
16231
16232
16233
16234
16235
16236
16237
16238
16239
16240
16241
16242
16243
16244
16245
16246
16247
16248
16249
16250
16251
16252
16253
16254
16255
16256
16257
16258
16259
16260
16261
16262
16263
16264
16265
16266
16267
16268
16269
16270
16271
16272
16273
16274
16275
16276
16277
16278
16279
16280
16281
16282
16283
16284
16285
16286
16287
16288
16289
16290
16291
16292
16293
16294
16295
16296
16297
16298
16299
16300
16301
16302
16303
16304
16305
16306
16307
16308
16309
16310
16311
16312
16313
16314
16315
16316
16317
16318
16319
16320
16321
16322
16323
16324
16325
16326
16327
16328
16329
16330
16331
16332
16333
16334
16335
16336
16337
16338
16339
16340
16341
16342
16343
16344
16345
16346
16347
16348
16349
16350
16351
16352
16353
16354
16355
16356
16357
16358
16359
16360
16361
16362
16363
16364
16365
16366
16367
16368
16369
16370
16371
16372
16373
16374
16375
16376
16377
16378
16379
16380
16381
16382
16383
16384
16385
16386
16387
16388
16389
16390
16391
16392
16393
16394
16395
16396
16397
16398
16399
16400
16401
16402
16403
16404
16405
16406
16407
16408
16409
16410
16411
16412
16413
16414
16415
16416
16417
16418
16419
16420
16421
16422
16423
16424
16425
16426
16427
16428
16429
16430
16431
16432
16433
16434
16435
16436
16437
16438
16439
16440
16441
16442
16443
16444
16445
16446
16447
16448
16449
16450
16451
16452
16453
16454
16455
16456
16457
16458
16459
16460
16461
16462
16463
16464
16465
16466
16467
16468
16469
16470
16471
16472
16473
16474
16475
16476
16477
16478
16479
16480
16481
16482
16483
16484
16485
16486
16487
16488
16489
16490
16491
16492
16493
16494
16495
16496
16497
16498
16499
16500
16501
16502
16503
16504
16505
16506
16507
16508
16509
16510
16511
16512
16513
16514
16515
16516
16517
16518
16519
16520
16521
16522
16523
16524
16525
16526
16527
16528
16529
16530
16531
16532
16533
16534
16535
16536
16537
16538
16539
16540
16541
16542
16543
16544
16545
16546
16547
16548
16549
16550
16551
16552
16553
16554
16555
16556
16557
16558
16559
16560
16561
16562
16563
16564
16565
16566
16567
16568
16569
16570
16571
16572
16573
16574
16575
16576
16577
16578
16579
16580
16581
16582
16583
16584
16585
16586
16587
16588
16589
16590
16591
16592
16593
16594
16595
16596
16597
16598
16599
16600
16601
16602
16603
16604
16605
16606
16607
16608
16609
16610
16611
16612
16613
16614
16615
16616
16617
16618
16619
16620
16621
16622
16623
16624
16625
16626
16627
16628
16629
16630
16631
16632
16633
16634
16635
16636
16637
16638
16639
16640
16641
16642
16643
16644
16645
16646
16647
16648
16649
16650
16651
16652
16653
16654
16655
16656
16657
16658
16659
16660
16661
16662
16663
16664
16665
16666
16667
16668
16669
16670
16671
16672
16673
16674
16675
16676
16677
16678
16679
16680
16681
16682
16683
16684
16685
16686
16687
16688
16689
16690
16691
16692
16693
16694
16695
16696
16697
16698
16699
16700
16701
16702
16703
16704
16705
16706
16707
16708
16709
16710
16711
16712
16713
16714
16715
16716
16717
16718
16719
16720
16721
16722
16723
16724
16725
16726
16727
16728
16729
16730
16731
16732
16733
16734
16735
16736
16737
16738
16739
16740
16741
16742
16743
16744
16745
16746
16747
16748
16749
16750
16751
16752
16753
16754
16755
16756
16757
16758
16759
16760
16761
16762
16763
16764
16765
16766
16767
16768
16769
16770
16771
16772
16773
16774
16775
16776
16777
16778
16779
16780
16781
16782
16783
16784
16785
16786
16787
16788
16789
16790
16791
16792
16793
16794
16795
16796
16797
16798
16799
16800
16801
16802
16803
16804
16805
16806
16807
16808
16809
16810
16811
16812
16813
16814
16815
16816
16817
16818
16819
16820
16821
16822
16823
16824
16825
16826
16827
16828
16829
16830
16831
16832
16833
16834
16835
16836
16837
16838
16839
16840
16841
16842
16843
16844
16845
16846
16847
16848
16849
16850
16851
16852
16853
16854
16855
16856
16857
16858
16859
16860
16861
16862
16863
16864
16865
16866
16867
16868
16869
16870
16871
16872
16873
16874
16875
16876
16877
16878
16879
16880
16881
16882
16883
16884
16885
16886
16887
16888
16889
16890
16891
16892
16893
16894
16895
16896
16897
16898
16899
16900
16901
16902
16903
16904
16905
16906
16907
16908
16909
16910
16911
16912
16913
16914
16915
16916
16917
16918
16919
16920
16921
16922
16923
16924
16925
16926
16927
16928
16929
16930
16931
16932
16933
16934
16935
16936
16937
16938
16939
16940
16941
16942
16943
16944
16945
16946
16947
16948
16949
16950
16951
16952
16953
16954
16955
16956
16957
16958
16959
16960
16961
16962
16963
16964
16965
16966
16967
16968
16969
16970
16971
16972
16973
16974
16975
16976
16977
16978
16979
16980
16981
16982
16983
16984
16985
16986
16987
16988
16989
16990
16991
16992
16993
16994
16995
16996
16997
16998
16999
17000
17001
17002
17003
17004
17005
17006
17007
17008
17009
17010
17011
17012
17013
17014
17015
17016
17017
17018
17019
17020
17021
17022
17023
17024
17025
17026
17027
17028
17029
17030
17031
17032
17033
17034
17035
17036
17037
17038
17039
17040
17041
17042
17043
17044
17045
17046
17047
17048
17049
17050
17051
17052
17053
17054
17055
17056
17057
17058
17059
17060
17061
17062
17063
17064
17065
17066
17067
17068
17069
17070
17071
17072
17073
17074
17075
17076
17077
17078
17079
17080
17081
17082
17083
17084
17085
17086
17087
17088
17089
17090
17091
17092
17093
17094
17095
17096
17097
17098
17099
17100
17101
17102
17103
17104
17105
17106
17107
17108
17109
17110
17111
17112
17113
17114
17115
17116
17117
17118
17119
17120
17121
17122
17123
17124
17125
17126
17127
17128
17129
17130
17131
17132
17133
17134
17135
17136
17137
17138
17139
17140
17141
17142
17143
17144
17145
17146
17147
17148
17149
17150
17151
17152
17153
17154
17155
17156
17157
17158
17159
17160
17161
17162
17163
17164
17165
17166
17167
17168
17169
17170
17171
17172
17173
17174
17175
17176
17177
17178
17179
17180
17181
17182
17183
17184
17185
17186
17187
17188
17189
17190
17191
17192
17193
17194
17195
17196
17197
17198
17199
17200
17201
17202
17203
17204
17205
17206
17207
17208
17209
17210
17211
17212
17213
17214
17215
17216
17217
17218
17219
17220
17221
17222
17223
17224
17225
17226
17227
17228
17229
17230
17231
17232
17233
17234
17235
17236
17237
17238
17239
17240
17241
17242
17243
17244
17245
17246
17247
17248
17249
17250
17251
17252
17253
17254
17255
17256
17257
17258
17259
17260
17261
17262
17263
17264
17265
17266
17267
17268
17269
17270
17271
17272
17273
17274
17275
17276
17277
17278
17279
17280
17281
17282
17283
17284
17285
17286
17287
17288
17289
17290
17291
17292
17293
17294
17295
17296
17297
17298
17299
17300
17301
17302
17303
17304
17305
17306
17307
17308
17309
17310
17311
17312
17313
17314
17315
17316
17317
17318
17319
17320
17321
17322
17323
17324
17325
17326
17327
17328
17329
17330
17331
17332
17333
17334
17335
17336
17337
17338
17339
17340
17341
17342
17343
17344
17345
17346
17347
17348
17349
17350
17351
17352
17353
17354
17355
17356
17357
17358
17359
17360
17361
17362
17363
17364
17365
17366
17367
17368
17369
17370
17371
17372
17373
17374
17375
17376
17377
17378
17379
17380
17381
17382
17383
17384
17385
17386
17387
17388
17389
17390
17391
17392
17393
17394
17395
17396
17397
17398
17399
17400
17401
17402
17403
17404
17405
17406
17407
17408
17409
17410
17411
17412
17413
17414
17415
17416
17417
17418
17419
17420
17421
17422
17423
17424
17425
17426
17427
17428
17429
17430
17431
17432
17433
17434
17435
17436
17437
17438
17439
17440
17441
17442
17443
17444
17445
17446
17447
17448
17449
17450
17451
17452
17453
17454
17455
17456
17457
17458
17459
17460
17461
17462
17463
17464
17465
17466
17467
17468
17469
17470
17471
17472
17473
17474
17475
17476
17477
17478
17479
17480
17481
17482
17483
17484
17485
17486
17487
17488
17489
17490
17491
17492
17493
17494
17495
17496
17497
17498
17499
17500
17501
17502
17503
17504
17505
17506
17507
17508
17509
17510
17511
17512
17513
17514
17515
17516
17517
17518
17519
17520
17521
17522
17523
17524
17525
17526
17527
17528
17529
17530
17531
17532
17533
17534
17535
17536
17537
17538
17539
17540
17541
17542
17543
17544
17545
17546
17547
17548
17549
17550
17551
17552
17553
17554
17555
17556
17557
17558
17559
17560
17561
17562
17563
17564
17565
17566
17567
17568
17569
17570
17571
17572
17573
17574
17575
17576
17577
17578
17579
17580
17581
17582
17583
17584
17585
17586
17587
17588
17589
17590
17591
17592
17593
17594
17595
17596
17597
17598
17599
17600
17601
17602
17603
17604
17605
17606
17607
17608
17609
17610
17611
17612
17613
17614
17615
17616
17617
17618
17619
17620
17621
17622
17623
17624
17625
17626
17627
17628
17629
17630
17631
17632
17633
17634
17635
17636
17637
17638
17639
17640
17641
17642
17643
17644
17645
17646
17647
17648
17649
17650
17651
17652
17653
17654
17655
17656
17657
17658
17659
17660
17661
17662
17663
17664
17665
17666
17667
17668
17669
17670
17671
17672
17673
17674
17675
17676
17677
17678
17679
17680
17681
17682
17683
17684
17685
17686
17687
17688
17689
17690
17691
17692
17693
17694
17695
17696
17697
17698
17699
17700
17701
17702
17703
17704
17705
17706
17707
17708
17709
17710
17711
17712
17713
17714
17715
17716
17717
17718
17719
17720
17721
17722
17723
17724
17725
17726
17727
17728
17729
17730
17731
17732
17733
17734
17735
17736
17737
17738
17739
17740
17741
17742
17743
17744
17745
17746
17747
17748
17749
17750
17751
17752
17753
17754
17755
17756
17757
17758
17759
17760
17761
17762
17763
17764
17765
17766
17767
17768
17769
17770
17771
17772
17773
17774
17775
17776
17777
17778
17779
17780
17781
17782
17783
17784
17785
17786
17787
17788
17789
17790
17791
17792
17793
17794
17795
17796
17797
17798
17799
17800
17801
17802
17803
17804
17805
17806
17807
17808
17809
17810
17811
17812
17813
17814
17815
17816
17817
17818
17819
17820
17821
17822
17823
17824
17825
17826
17827
17828
17829
17830
17831
17832
17833
17834
17835
17836
17837
17838
17839
17840
17841
17842
17843
17844
17845
17846
17847
17848
17849
17850
17851
17852
17853
17854
17855
17856
17857
17858
17859
17860
17861
17862
17863
17864
17865
17866
17867
17868
17869
17870
17871
17872
17873
17874
17875
17876
17877
17878
17879
17880
17881
17882
17883
17884
17885
17886
17887
17888
17889
17890
17891
17892
17893
17894
17895
17896
17897
17898
17899
17900
17901
17902
17903
17904
17905
17906
17907
17908
17909
17910
17911
17912
17913
17914
17915
17916
17917
17918
17919
17920
17921
17922
17923
17924
17925
17926
17927
17928
17929
17930
17931
17932
17933
17934
17935
17936
17937
17938
17939
17940
17941
17942
17943
17944
17945
17946
17947
17948
17949
17950
17951
17952
17953
17954
17955
17956
17957
17958
17959
17960
17961
17962
17963
17964
17965
17966
17967
17968
17969
17970
17971
17972
17973
17974
17975
17976
17977
17978
17979
17980
17981
17982
17983
17984
17985
17986
17987
17988
17989
17990
17991
17992
17993
17994
17995
17996
17997
17998
17999
18000
18001
18002
18003
18004
18005
18006
18007
18008
18009
18010
18011
18012
18013
18014
18015
18016
18017
18018
18019
18020
18021
18022
18023
18024
18025
18026
18027
18028
18029
18030
18031
18032
18033
18034
18035
18036
18037
18038
18039
18040
18041
18042
18043
18044
18045
18046
18047
18048
18049
18050
18051
18052
18053
18054
18055
18056
18057
18058
18059
18060
18061
18062
18063
18064
18065
18066
18067
18068
18069
18070
18071
18072
18073
18074
18075
18076
18077
18078
18079
18080
18081
18082
18083
18084
18085
18086
18087
18088
18089
18090
18091
18092
18093
18094
18095
18096
18097
18098
18099
18100
18101
18102
18103
18104
18105
18106
18107
18108
18109
18110
18111
18112
18113
18114
18115
18116
18117
18118
18119
18120
18121
18122
18123
18124
18125
18126
18127
18128
18129
18130
18131
18132
18133
18134
18135
18136
18137
18138
18139
18140
18141
18142
18143
18144
18145
18146
18147
18148
18149
18150
18151
18152
18153
18154
18155
18156
18157
18158
18159
18160
18161
18162
18163
18164
18165
18166
18167
18168
18169
18170
18171
18172
18173
18174
18175
18176
18177
18178
18179
18180
18181
18182
18183
18184
18185
18186
18187
18188
18189
18190
18191
18192
18193
18194
18195
18196
18197
18198
18199
18200
18201
18202
18203
18204
18205
18206
18207
18208
18209
18210
18211
18212
18213
18214
18215
18216
18217
18218
18219
18220
18221
18222
18223
18224
18225
18226
18227
18228
18229
18230
18231
18232
18233
18234
18235
18236
18237
18238
18239
18240
18241
18242
18243
18244
18245
18246
18247
18248
18249
18250
18251
18252
18253
18254
18255
18256
18257
18258
18259
18260
18261
18262
18263
18264
18265
18266
18267
18268
18269
18270
18271
18272
18273
18274
18275
18276
18277
18278
18279
18280
18281
18282
18283
18284
18285
18286
18287
18288
18289
18290
18291
18292
18293
18294
18295
18296
18297
18298
18299
18300
18301
18302
18303
18304
18305
18306
18307
18308
18309
18310
18311
18312
18313
18314
18315
18316
18317
18318
18319
18320
18321
18322
18323
18324
18325
18326
18327
18328
18329
18330
18331
18332
18333
18334
18335
18336
18337
18338
18339
18340
18341
18342
18343
18344
18345
18346
18347
18348
18349
18350
18351
18352
18353
18354
18355
18356
18357
18358
18359
18360
18361
18362
18363
18364
18365
18366
18367
18368
18369
18370
18371
18372
18373
18374
18375
18376
18377
18378
18379
18380
18381
18382
18383
18384
18385
18386
18387
18388
18389
18390
18391
18392
18393
18394
18395
18396
18397
18398
18399
18400
18401
18402
18403
18404
18405
18406
18407
18408
18409
18410
18411
18412
18413
18414
18415
18416
18417
18418
18419
18420
18421
18422
18423
18424
18425
18426
18427
18428
18429
18430
18431
18432
18433
18434
18435
18436
18437
18438
18439
18440
18441
18442
18443
18444
18445
18446
18447
18448
18449
18450
18451
18452
18453
18454
18455
18456
18457
18458
18459
18460
18461
18462
18463
18464
18465
18466
18467
18468
18469
18470
18471
18472
18473
18474
18475
18476
18477
18478
18479
18480
18481
18482
18483
18484
18485
18486
18487
18488
18489
18490
18491
18492
18493
18494
18495
18496
18497
18498
18499
18500
18501
18502
18503
18504
18505
18506
18507
18508
18509
18510
18511
18512
18513
18514
18515
18516
18517
18518
18519
18520
18521
18522
18523
18524
18525
18526
18527
18528
18529
18530
18531
18532
18533
18534
18535
18536
18537
18538
18539
18540
18541
18542
18543
18544
18545
18546
18547
18548
18549
18550
18551
18552
18553
18554
18555
18556
18557
18558
18559
18560
18561
18562
18563
18564
18565
18566
18567
18568
18569
18570
18571
18572
18573
18574
18575
18576
18577
18578
18579
18580
18581
18582
18583
18584
18585
18586
18587
18588
18589
18590
18591
18592
18593
18594
18595
18596
18597
18598
18599
18600
18601
18602
18603
18604
18605
18606
18607
18608
18609
18610
18611
18612
18613
18614
18615
18616
18617
18618
18619
18620
18621
18622
18623
18624
18625
18626
18627
18628
18629
18630
18631
18632
18633
18634
18635
18636
18637
18638
18639
18640
18641
18642
18643
18644
18645
18646
18647
18648
18649
18650
18651
18652
18653
18654
18655
18656
18657
18658
18659
18660
18661
18662
18663
18664
18665
18666
18667
18668
18669
18670
18671
18672
18673
18674
18675
18676
18677
18678
18679
18680
18681
18682
18683
18684
18685
18686
18687
18688
18689
18690
18691
18692
18693
18694
18695
18696
18697
18698
18699
18700
18701
18702
18703
18704
18705
18706
18707
18708
18709
18710
18711
18712
18713
18714
18715
18716
18717
18718
18719
18720
18721
18722
18723
18724
18725
18726
18727
18728
18729
18730
18731
18732
18733
18734
18735
18736
18737
18738
18739
18740
18741
18742
18743
18744
18745
18746
18747
18748
18749
18750
18751
18752
18753
18754
18755
18756
18757
18758
18759
18760
18761
18762
18763
18764
18765
18766
18767
18768
18769
18770
18771
18772
18773
18774
18775
18776
18777
18778
18779
18780
18781
18782
18783
18784
18785
18786
18787
18788
18789
18790
18791
18792
18793
18794
18795
18796
18797
18798
18799
18800
18801
18802
18803
18804
18805
18806
18807
18808
18809
18810
18811
18812
18813
18814
18815
18816
18817
18818
18819
18820
18821
18822
18823
18824
18825
18826
18827
18828
18829
18830
18831
18832
18833
18834
18835
18836
18837
18838
18839
18840
18841
18842
18843
18844
18845
18846
18847
18848
18849
18850
18851
18852
18853
18854
18855
18856
18857
18858
18859
18860
18861
18862
18863
18864
18865
18866
18867
18868
18869
18870
18871
18872
18873
18874
18875
18876
18877
18878
18879
18880
18881
18882
18883
18884
18885
18886
18887
18888
18889
18890
18891
18892
18893
18894
18895
18896
18897
18898
18899
18900
18901
18902
18903
18904
18905
18906
18907
18908
18909
18910
18911
18912
18913
18914
18915
18916
18917
18918
18919
18920
18921
18922
18923
18924
18925
18926
18927
18928
18929
18930
18931
18932
18933
18934
18935
18936
18937
18938
18939
18940
18941
18942
18943
18944
18945
18946
18947
18948
18949
18950
18951
18952
18953
18954
18955
18956
18957
18958
18959
18960
18961
18962
18963
18964
18965
18966
18967
18968
18969
18970
18971
18972
18973
18974
18975
18976
18977
18978
18979
18980
18981
18982
18983
18984
18985
18986
18987
18988
18989
18990
18991
18992
18993
18994
18995
18996
18997
18998
18999
19000
19001
19002
19003
19004
19005
19006
19007
19008
19009
19010
19011
19012
19013
19014
19015
19016
19017
19018
19019
19020
19021
19022
19023
19024
19025
19026
19027
19028
19029
19030
19031
19032
19033
19034
19035
19036
19037
19038
19039
19040
19041
19042
19043
19044
19045
19046
19047
19048
19049
19050
19051
19052
19053
19054
19055
19056
19057
19058
19059
19060
19061
19062
19063
19064
19065
19066
19067
19068
19069
19070
19071
19072
19073
19074
19075
19076
19077
19078
19079
19080
19081
19082
19083
19084
19085
19086
19087
19088
19089
19090
19091
19092
19093
19094
19095
19096
19097
19098
19099
19100
19101
19102
19103
19104
19105
19106
19107
19108
19109
19110
19111
19112
19113
19114
19115
19116
19117
19118
19119
19120
19121
19122
19123
19124
19125
19126
19127
19128
19129
19130
19131
19132
19133
19134
19135
19136
19137
19138
19139
19140
19141
19142
19143
19144
19145
19146
19147
19148
19149
19150
19151
19152
19153
19154
19155
19156
19157
19158
19159
19160
19161
19162
19163
19164
19165
19166
19167
19168
19169
19170
19171
19172
19173
19174
19175
19176
19177
19178
19179
19180
19181
19182
19183
19184
19185
19186
19187
19188
19189
19190
19191
19192
19193
19194
19195
19196
19197
19198
19199
19200
19201
19202
19203
19204
19205
19206
19207
19208
19209
19210
19211
19212
19213
19214
19215
19216
19217
19218
19219
19220
19221
19222
19223
19224
19225
19226
19227
19228
19229
19230
19231
19232
19233
19234
19235
19236
19237
19238
19239
19240
19241
19242
19243
19244
19245
19246
19247
19248
19249
19250
19251
19252
19253
19254
19255
19256
19257
19258
19259
19260
19261
19262
19263
19264
19265
19266
19267
19268
19269
19270
19271
19272
19273
19274
19275
19276
19277
19278
19279
19280
19281
19282
19283
19284
19285
19286
19287
19288
19289
19290
19291
19292
19293
19294
19295
19296
19297
19298
19299
19300
19301
19302
19303
19304
19305
19306
19307
19308
19309
19310
19311
19312
19313
19314
19315
19316
19317
19318
19319
19320
19321
19322
19323
19324
19325
19326
19327
19328
19329
19330
19331
19332
19333
19334
19335
19336
19337
19338
19339
19340
19341
19342
19343
19344
19345
19346
19347
19348
19349
19350
19351
19352
19353
19354
19355
19356
19357
19358
19359
19360
19361
19362
19363
19364
19365
19366
19367
19368
19369
19370
19371
19372
19373
19374
19375
19376
19377
19378
19379
19380
19381
19382
19383
19384
19385
19386
19387
19388
19389
19390
19391
19392
19393
19394
19395
19396
19397
19398
19399
19400
19401
19402
19403
19404
19405
19406
19407
19408
19409
19410
19411
19412
19413
19414
19415
19416
19417
19418
19419
19420
19421
19422
19423
19424
19425
19426
19427
19428
19429
19430
19431
19432
19433
19434
19435
19436
19437
19438
19439
19440
19441
19442
19443
19444
19445
19446
19447
19448
19449
19450
19451
19452
19453
19454
19455
19456
19457
19458
19459
19460
19461
19462
19463
19464
19465
19466
19467
19468
19469
19470
19471
19472
19473
19474
19475
19476
19477
19478
19479
19480
19481
19482
19483
19484
19485
19486
19487
19488
19489
19490
19491
19492
19493
19494
19495
19496
19497
19498
19499
19500
19501
19502
19503
19504
19505
19506
19507
19508
19509
19510
19511
19512
19513
19514
19515
19516
19517
19518
19519
19520
19521
19522
19523
19524
19525
19526
19527
19528
19529
19530
19531
19532
19533
19534
19535
19536
19537
19538
19539
19540
19541
19542
19543
19544
19545
19546
19547
19548
19549
19550
19551
19552
19553
19554
19555
19556
19557
19558
19559
19560
19561
19562
19563
19564
19565
19566
19567
19568
19569
19570
19571
19572
19573
19574
19575
19576
19577
19578
19579
19580
19581
19582
19583
19584
19585
19586
19587
19588
19589
19590
19591
19592
19593
19594
19595
19596
19597
19598
19599
19600
19601
19602
19603
19604
19605
19606
19607
19608
19609
19610
19611
19612
19613
19614
19615
19616
19617
19618
19619
19620
19621
19622
19623
19624
19625
19626
19627
19628
19629
19630
19631
19632
19633
19634
19635
19636
19637
19638
19639
19640
19641
19642
19643
19644
19645
19646
19647
19648
19649
19650
19651
19652
19653
19654
19655
19656
19657
19658
19659
19660
19661
19662
19663
19664
19665
19666
19667
19668
19669
19670
19671
19672
19673
19674
19675
19676
19677
19678
19679
19680
19681
19682
19683
19684
19685
19686
19687
19688
19689
19690
19691
19692
19693
19694
19695
19696
19697
19698
19699
19700
19701
19702
19703
19704
19705
19706
19707
19708
19709
19710
19711
19712
19713
19714
19715
19716
19717
19718
19719
19720
19721
19722
19723
19724
19725
19726
19727
19728
19729
19730
19731
19732
19733
19734
19735
19736
19737
19738
19739
19740
19741
19742
19743
19744
19745
19746
19747
19748
19749
19750
19751
19752
19753
19754
19755
19756
19757
19758
19759
19760
19761
19762
19763
19764
19765
19766
19767
19768
19769
19770
19771
19772
19773
19774
19775
19776
19777
19778
19779
19780
19781
19782
19783
19784
19785
19786
19787
19788
19789
19790
19791
19792
19793
19794
19795
19796
19797
19798
19799
19800
19801
19802
19803
19804
19805
19806
19807
19808
19809
19810
19811
19812
19813
19814
19815
19816
19817
19818
19819
19820
19821
19822
19823
19824
19825
19826
19827
19828
19829
19830
19831
19832
19833
19834
19835
19836
19837
19838
19839
19840
19841
19842
19843
19844
19845
19846
19847
19848
19849
19850
19851
19852
19853
19854
19855
19856
19857
19858
19859
19860
19861
19862
19863
19864
19865
19866
19867
19868
19869
19870
19871
19872
19873
19874
19875
19876
19877
19878
19879
19880
19881
19882
19883
19884
19885
19886
19887
19888
19889
19890
19891
19892
19893
19894
19895
19896
19897
19898
19899
19900
19901
19902
19903
19904
19905
19906
19907
19908
19909
19910
19911
19912
19913
19914
19915
19916
19917
19918
19919
19920
19921
19922
19923
19924
19925
19926
19927
19928
19929
19930
19931
19932
19933
19934
19935
19936
19937
19938
19939
19940
19941
19942
19943
19944
19945
19946
19947
19948
19949
19950
19951
19952
19953
19954
19955
19956
19957
19958
19959
19960
19961
19962
19963
19964
19965
19966
19967
19968
19969
19970
19971
19972
19973
19974
19975
19976
19977
19978
19979
19980
19981
19982
19983
19984
19985
19986
19987
19988
19989
19990
19991
19992
19993
19994
19995
19996
19997
19998
19999
20000
20001
20002
20003
20004
20005
20006
20007
20008
20009
20010
20011
20012
20013
20014
20015
20016
20017
20018
20019
20020
20021
20022
20023
20024
20025
20026
20027
20028
20029
20030
20031
20032
20033
20034
20035
20036
20037
20038
20039
20040
20041
20042
20043
20044
20045
20046
20047
20048
20049
20050
20051
20052
20053
20054
20055
20056
20057
20058
20059
20060
20061
20062
20063
20064
20065
20066
20067
20068
20069
20070
20071
20072
20073
20074
20075
20076
20077
20078
20079
20080
20081
20082
20083
20084
20085
20086
20087
20088
20089
20090
20091
20092
20093
20094
20095
20096
20097
20098
20099
20100
20101
20102
20103
20104
20105
20106
20107
20108
20109
20110
20111
20112
20113
20114
20115
20116
20117
20118
20119
20120
20121
20122
20123
20124
20125
20126
20127
20128
20129
20130
20131
20132
20133
20134
20135
20136
20137
20138
20139
20140
20141
20142
20143
20144
20145
20146
20147
20148
20149
20150
20151
20152
20153
20154
20155
20156
20157
20158
20159
20160
20161
20162
20163
20164
20165
20166
20167
20168
20169
20170
20171
20172
20173
20174
20175
20176
20177
20178
20179
20180
20181
20182
20183
20184
20185
20186
20187
20188
20189
20190
20191
20192
20193
20194
20195
20196
20197
20198
20199
20200
20201
20202
20203
20204
20205
20206
20207
20208
20209
20210
20211
20212
20213
20214
20215
20216
20217
20218
20219
20220
20221
20222
20223
20224
20225
20226
20227
20228
20229
20230
20231
20232
20233
20234
20235
20236
20237
20238
20239
20240
20241
20242
20243
20244
20245
20246
20247
20248
20249
20250
20251
20252
20253
20254
20255
20256
20257
20258
20259
20260
20261
20262
20263
20264
20265
20266
20267
20268
20269
20270
20271
20272
20273
20274
20275
20276
20277
20278
20279
20280
20281
20282
20283
20284
20285
20286
20287
20288
20289
20290
20291
20292
20293
20294
20295
20296
20297
20298
20299
20300
20301
20302
20303
20304
20305
20306
20307
20308
20309
20310
20311
20312
20313
20314
20315
20316
20317
20318
20319
20320
20321
20322
20323
20324
20325
20326
20327
20328
20329
20330
20331
20332
20333
20334
20335
20336
20337
20338
20339
20340
20341
20342
20343
20344
20345
20346
20347
20348
20349
20350
20351
20352
20353
20354
20355
20356
20357
20358
20359
20360
20361
20362
20363
20364
20365
20366
20367
20368
20369
20370
20371
20372
20373
20374
20375
20376
20377
20378
20379
20380
20381
20382
20383
20384
20385
20386
20387
20388
20389
20390
20391
20392
20393
20394
20395
20396
20397
20398
20399
20400
20401
20402
20403
20404
20405
20406
20407
20408
20409
20410
20411
20412
20413
20414
20415
20416
20417
20418
20419
20420
20421
20422
20423
20424
20425
20426
20427
20428
20429
20430
20431
20432
20433
20434
20435
20436
20437
20438
20439
20440
20441
20442
20443
20444
20445
20446
20447
20448
20449
20450
20451
20452
20453
20454
20455
20456
20457
20458
20459
20460
20461
20462
20463
20464
20465
20466
20467
20468
20469
20470
20471
20472
20473
20474
20475
20476
20477
20478
20479
20480
20481
20482
20483
20484
20485
20486
20487
20488
20489
20490
20491
20492
20493
20494
20495
20496
20497
20498
20499
20500
20501
20502
20503
20504
20505
20506
20507
20508
20509
20510
20511
20512
20513
20514
20515
20516
20517
20518
20519
20520
20521
20522
20523
20524
20525
20526
20527
20528
20529
20530
20531
20532
20533
20534
20535
20536
20537
20538
20539
20540
20541
20542
20543
20544
20545
20546
20547
20548
20549
20550
20551
20552
20553
20554
20555
20556
20557
20558
20559
20560
20561
20562
20563
20564
20565
20566
20567
20568
20569
20570
20571
20572
20573
20574
20575
20576
20577
20578
20579
20580
20581
20582
20583
20584
20585
20586
20587
20588
20589
20590
20591
20592
20593
20594
20595
20596
20597
20598
20599
20600
20601
20602
20603
20604
20605
20606
20607
20608
20609
20610
20611
20612
20613
20614
20615
20616
20617
20618
20619
20620
20621
20622
20623
20624
20625
20626
20627
20628
20629
20630
20631
20632
20633
20634
20635
20636
20637
20638
20639
20640
20641
20642
20643
20644
20645
20646
20647
20648
20649
20650
20651
20652
20653
20654
20655
20656
20657
20658
20659
20660
20661
20662
20663
20664
20665
20666
20667
20668
20669
20670
20671
20672
20673
20674
20675
20676
20677
20678
20679
20680
20681
20682
20683
20684
20685
20686
20687
20688
20689
20690
20691
20692
20693
20694
20695
20696
20697
20698
20699
20700
20701
20702
20703
20704
20705
20706
20707
20708
20709
20710
20711
20712
20713
20714
20715
20716
20717
20718
20719
20720
20721
20722
20723
20724
20725
20726
20727
20728
20729
20730
20731
20732
20733
20734
20735
20736
20737
20738
20739
20740
20741
20742
20743
20744
20745
20746
20747
20748
20749
20750
20751
20752
20753
20754
20755
20756
20757
20758
20759
20760
20761
20762
20763
20764
20765
20766
20767
20768
20769
20770
20771
20772
20773
20774
20775
20776
20777
20778
20779
20780
20781
20782
20783
20784
20785
20786
20787
20788
20789
20790
20791
20792
20793
20794
20795
20796
20797
20798
20799
20800
20801
20802
20803
20804
20805
20806
20807
20808
20809
20810
20811
20812
20813
20814
20815
20816
20817
20818
20819
20820
20821
20822
20823
20824
20825
20826
20827
20828
20829
20830
20831
20832
20833
20834
20835
20836
20837
20838
20839
20840
20841
20842
20843
20844
20845
20846
20847
20848
20849
20850
20851
20852
20853
20854
20855
20856
20857
20858
20859
20860
20861
20862
20863
20864
20865
20866
20867
20868
20869
20870
20871
20872
20873
20874
20875
20876
20877
20878
20879
20880
20881
20882
20883
20884
20885
20886
20887
20888
20889
20890
20891
20892
20893
20894
20895
20896
20897
20898
20899
20900
20901
20902
20903
20904
20905
20906
20907
20908
20909
20910
20911
20912
20913
20914
20915
20916
20917
20918
20919
20920
20921
20922
20923
20924
20925
20926
20927
20928
20929
20930
20931
20932
20933
20934
20935
20936
20937
20938
20939
20940
20941
20942
20943
20944
20945
20946
20947
20948
20949
20950
20951
20952
20953
20954
20955
20956
20957
20958
20959
20960
20961
20962
20963
20964
20965
20966
20967
20968
20969
20970
20971
20972
20973
20974
20975
20976
20977
20978
20979
20980
20981
20982
20983
20984
20985
20986
20987
20988
20989
20990
20991
20992
20993
20994
20995
20996
20997
20998
20999
21000
21001
21002
21003
21004
21005
21006
21007
21008
21009
21010
21011
21012
21013
21014
21015
21016
21017
21018
21019
21020
21021
21022
21023
21024
21025
21026
21027
21028
21029
21030
21031
21032
21033
21034
21035
21036
21037
21038
21039
21040
21041
21042
21043
21044
21045
21046
21047
21048
21049
21050
21051
21052
21053
21054
21055
21056
21057
21058
21059
21060
21061
21062
21063
21064
21065
21066
21067
21068
21069
21070
21071
21072
21073
21074
21075
21076
21077
21078
21079
21080
21081
21082
21083
21084
21085
21086
21087
21088
21089
21090
21091
21092
21093
21094
21095
21096
21097
21098
21099
21100
21101
21102
21103
21104
21105
21106
21107
21108
21109
21110
21111
21112
21113
21114
21115
21116
21117
21118
21119
21120
21121
21122
21123
21124
21125
21126
21127
21128
21129
21130
21131
21132
21133
21134
21135
21136
21137
21138
21139
21140
21141
21142
21143
21144
21145
21146
21147
21148
21149
21150
21151
21152
21153
21154
21155
21156
21157
21158
21159
21160
21161
21162
21163
21164
21165
21166
21167
21168
21169
21170
21171
21172
21173
21174
21175
21176
21177
21178
21179
21180
21181
21182
21183
21184
21185
21186
21187
21188
21189
21190
21191
21192
21193
21194
21195
21196
21197
21198
21199
21200
21201
21202
21203
21204
21205
21206
21207
21208
21209
21210
21211
21212
21213
21214
21215
21216
21217
21218
21219
21220
21221
21222
21223
21224
21225
21226
21227
21228
21229
21230
21231
21232
21233
21234
21235
21236
21237
21238
21239
21240
21241
21242
21243
21244
21245
21246
21247
21248
21249
21250
21251
21252
21253
21254
21255
21256
21257
21258
21259
21260
21261
21262
21263
21264
21265
21266
21267
21268
21269
21270
21271
21272
21273
21274
21275
21276
21277
21278
21279
21280
21281
21282
21283
21284
21285
21286
21287
21288
21289
21290
21291
21292
21293
21294
21295
21296
21297
21298
21299
21300
21301
21302
21303
21304
21305
21306
21307
21308
21309
21310
21311
21312
21313
21314
21315
21316
21317
21318
21319
21320
21321
21322
21323
21324
21325
21326
21327
21328
21329
21330
21331
21332
21333
21334
21335
21336
21337
21338
21339
21340
21341
21342
21343
21344
21345
21346
21347
21348
21349
21350
21351
21352
21353
21354
21355
21356
21357
21358
21359
21360
21361
21362
21363
21364
21365
21366
21367
21368
21369
21370
21371
21372
21373
21374
21375
21376
21377
21378
21379
21380
21381
21382
21383
21384
21385
21386
21387
21388
21389
21390
21391
21392
21393
21394
21395
21396
21397
21398
21399
21400
21401
21402
21403
21404
21405
21406
21407
21408
21409
21410
21411
21412
21413
21414
21415
21416
21417
21418
21419
21420
21421
21422
21423
21424
21425
21426
21427
21428
21429
21430
21431
21432
21433
21434
21435
21436
21437
21438
21439
21440
21441
21442
21443
21444
21445
21446
21447
21448
21449
21450
21451
21452
21453
21454
21455
21456
21457
21458
21459
21460
21461
21462
21463
21464
21465
21466
21467
21468
21469
21470
21471
21472
21473
21474
21475
21476
21477
21478
21479
21480
21481
21482
21483
21484
21485
21486
21487
21488
21489
21490
21491
21492
21493
21494
21495
21496
21497
21498
21499
21500
21501
21502
21503
21504
21505
21506
21507
21508
21509
21510
21511
21512
21513
21514
21515
21516
21517
21518
21519
21520
21521
21522
21523
21524
21525
21526
21527
21528
21529
21530
21531
21532
21533
21534
21535
21536
21537
21538
21539
21540
21541
21542
21543
21544
21545
21546
21547
21548
21549
21550
21551
21552
21553
21554
21555
21556
21557
21558
21559
21560
21561
21562
21563
21564
21565
21566
21567
21568
21569
21570
21571
21572
21573
21574
21575
21576
21577
21578
21579
21580
21581
21582
21583
21584
21585
21586
21587
21588
21589
21590
21591
21592
21593
21594
21595
21596
21597
21598
21599
21600
21601
21602
21603
21604
21605
21606
21607
21608
21609
21610
21611
21612
21613
21614
21615
21616
21617
21618
21619
21620
21621
21622
21623
21624
21625
21626
21627
21628
21629
21630
21631
21632
21633
21634
21635
21636
21637
21638
21639
21640
21641
21642
21643
21644
21645
21646
21647
21648
21649
21650
21651
21652
21653
21654
21655
21656
21657
21658
21659
21660
21661
21662
21663
21664
21665
21666
21667
21668
21669
21670
21671
21672
21673
21674
21675
21676
21677
21678
21679
21680
21681
21682
21683
21684
21685
21686
21687
21688
21689
21690
21691
21692
21693
21694
21695
21696
21697
21698
21699
21700
21701
21702
21703
21704
21705
21706
21707
21708
21709
21710
21711
21712
21713
21714
21715
21716
21717
21718
21719
21720
21721
21722
21723
21724
21725
21726
21727
21728
21729
21730
21731
21732
21733
21734
21735
21736
21737
21738
21739
21740
21741
21742
21743
21744
21745
21746
21747
21748
21749
21750
21751
21752
21753
21754
21755
21756
21757
21758
21759
21760
21761
21762
21763
21764
21765
21766
21767
21768
21769
21770
21771
21772
21773
21774
21775
21776
21777
21778
21779
21780
21781
21782
21783
21784
21785
21786
21787
21788
21789
21790
21791
21792
21793
21794
21795
21796
21797
21798
21799
21800
21801
21802
21803
21804
21805
21806
21807
21808
21809
21810
21811
21812
21813
21814
21815
21816
21817
21818
21819
21820
21821
21822
21823
21824
21825
21826
21827
21828
21829
21830
21831
21832
21833
21834
21835
21836
21837
21838
21839
21840
21841
21842
21843
21844
21845
21846
21847
21848
21849
21850
21851
21852
21853
21854
21855
21856
21857
21858
21859
21860
21861
21862
21863
21864
21865
21866
21867
21868
21869
21870
21871
21872
21873
21874
21875
21876
21877
21878
21879
21880
21881
21882
21883
21884
21885
21886
21887
21888
21889
21890
21891
21892
21893
21894
21895
21896
21897
21898
21899
21900
21901
21902
21903
21904
21905
21906
21907
21908
21909
21910
21911
21912
21913
21914
21915
21916
21917
21918
21919
21920
21921
21922
21923
21924
21925
21926
21927
21928
21929
21930
21931
21932
21933
21934
21935
21936
21937
21938
21939
21940
21941
21942
21943
21944
21945
21946
21947
21948
21949
21950
21951
21952
21953
21954
21955
21956
21957
21958
21959
21960
21961
21962
21963
21964
21965
21966
21967
21968
21969
21970
21971
21972
21973
21974
21975
21976
21977
21978
21979
21980
21981
21982
21983
21984
21985
21986
21987
21988
21989
21990
21991
21992
21993
21994
21995
21996
21997
21998
21999
22000
22001
22002
22003
22004
22005
22006
22007
22008
22009
22010
22011
22012
22013
22014
22015
22016
22017
22018
22019
22020
22021
22022
22023
22024
22025
22026
22027
22028
22029
22030
22031
22032
22033
22034
22035
22036
22037
22038
22039
22040
22041
22042
22043
22044
22045
22046
22047
22048
22049
22050
22051
22052
22053
22054
22055
22056
22057
22058
22059
22060
22061
22062
22063
22064
22065
22066
22067
22068
22069
22070
22071
22072
22073
22074
22075
22076
22077
22078
22079
22080
22081
22082
22083
22084
22085
22086
22087
22088
22089
22090
22091
22092
22093
22094
22095
22096
22097
22098
22099
22100
22101
22102
22103
22104
22105
22106
22107
22108
22109
22110
22111
22112
22113
22114
22115
22116
22117
22118
22119
22120
22121
22122
22123
22124
22125
22126
22127
22128
22129
22130
22131
22132
22133
22134
22135
22136
22137
22138
22139
22140
22141
22142
22143
22144
22145
22146
22147
22148
22149
22150
22151
22152
22153
22154
22155
22156
22157
22158
22159
22160
22161
22162
22163
22164
22165
22166
22167
22168
22169
22170
22171
22172
22173
22174
22175
22176
22177
22178
22179
22180
22181
22182
22183
22184
22185
22186
22187
22188
22189
22190
22191
22192
22193
22194
22195
22196
22197
22198
22199
22200
22201
22202
22203
22204
22205
22206
22207
22208
22209
22210
22211
22212
22213
22214
22215
22216
22217
22218
22219
22220
22221
22222
22223
22224
22225
22226
22227
22228
22229
22230
22231
22232
22233
22234
22235
22236
22237
22238
22239
22240
22241
22242
22243
22244
22245
22246
22247
22248
22249
22250
22251
22252
22253
22254
22255
22256
22257
22258
22259
22260
22261
22262
22263
22264
22265
22266
22267
22268
22269
22270
22271
22272
22273
22274
22275
22276
22277
22278
22279
22280
22281
22282
22283
22284
22285
22286
22287
22288
22289
22290
22291
22292
22293
22294
22295
22296
22297
22298
22299
22300
22301
22302
22303
22304
22305
22306
22307
22308
22309
22310
22311
22312
22313
22314
22315
22316
22317
22318
22319
22320
22321
22322
22323
22324
22325
22326
22327
22328
22329
22330
22331
22332
22333
22334
22335
22336
22337
22338
22339
22340
22341
22342
22343
22344
22345
22346
22347
22348
22349
22350
22351
22352
22353
22354
22355
22356
22357
22358
22359
22360
22361
22362
22363
22364
22365
22366
22367
22368
22369
22370
22371
22372
22373
22374
22375
22376
22377
22378
22379
22380
22381
22382
22383
22384
22385
22386
22387
22388
22389
22390
22391
22392
22393
22394
22395
22396
22397
22398
22399
22400
22401
22402
22403
22404
22405
22406
22407
22408
22409
22410
22411
22412
22413
22414
22415
22416
22417
22418
22419
22420
22421
22422
22423
22424
22425
22426
22427
22428
22429
22430
22431
22432
22433
22434
22435
22436
22437
22438
22439
22440
22441
22442
22443
22444
22445
22446
22447
22448
22449
22450
22451
22452
22453
22454
22455
22456
22457
22458
22459
22460
22461
22462
22463
22464
22465
22466
22467
22468
22469
22470
22471
22472
22473
22474
22475
22476
22477
22478
22479
22480
22481
22482
22483
22484
22485
22486
22487
22488
22489
22490
22491
22492
22493
22494
22495
22496
22497
22498
22499
22500
22501
22502
22503
22504
22505
22506
22507
22508
22509
22510
22511
22512
22513
22514
22515
22516
22517
22518
22519
22520
22521
22522
22523
22524
22525
22526
22527
22528
22529
22530
22531
22532
22533
22534
22535
22536
22537
22538
22539
22540
22541
22542
22543
22544
22545
22546
22547
22548
22549
22550
22551
22552
22553
22554
22555
22556
22557
22558
22559
22560
22561
22562
22563
22564
22565
22566
22567
22568
22569
22570
22571
22572
22573
22574
22575
22576
22577
22578
22579
22580
22581
22582
22583
22584
22585
22586
22587
22588
22589
22590
22591
22592
22593
22594
22595
22596
22597
22598
22599
22600
22601
22602
22603
22604
22605
22606
22607
22608
22609
22610
22611
22612
22613
22614
22615
22616
22617
22618
22619
22620
22621
22622
22623
22624
22625
22626
22627
22628
22629
22630
22631
22632
22633
22634
22635
22636
22637
22638
22639
22640
22641
22642
22643
22644
22645
22646
22647
22648
22649
22650
22651
22652
22653
22654
22655
22656
22657
22658
22659
22660
22661
22662
22663
22664
22665
22666
22667
22668
22669
22670
22671
22672
22673
22674
22675
22676
22677
22678
22679
22680
22681
22682
22683
22684
22685
22686
22687
22688
22689
22690
22691
22692
22693
22694
22695
22696
22697
22698
22699
22700
22701
22702
22703
22704
22705
22706
22707
22708
22709
22710
22711
22712
22713
22714
22715
22716
22717
22718
22719
22720
22721
22722
22723
22724
22725
22726
22727
22728
22729
22730
22731
22732
22733
22734
22735
22736
22737
22738
22739
22740
22741
22742
22743
22744
22745
22746
22747
22748
22749
22750
22751
22752
22753
22754
22755
22756
22757
22758
22759
22760
22761
22762
22763
22764
22765
22766
22767
22768
22769
22770
22771
22772
22773
22774
22775
22776
22777
22778
22779
22780
22781
22782
22783
22784
22785
22786
22787
22788
22789
22790
22791
22792
22793
22794
22795
22796
22797
22798
22799
22800
22801
22802
22803
22804
22805
22806
22807
22808
22809
22810
22811
22812
22813
22814
22815
22816
22817
22818
22819
22820
22821
22822
22823
22824
22825
22826
22827
22828
22829
22830
22831
22832
22833
22834
22835
22836
22837
22838
22839
22840
22841
22842
22843
22844
22845
22846
22847
22848
22849
22850
22851
22852
22853
22854
22855
22856
22857
22858
22859
22860
22861
22862
22863
22864
22865
22866
22867
22868
22869
22870
22871
22872
22873
22874
22875
22876
22877
22878
22879
22880
22881
22882
22883
22884
22885
22886
22887
22888
22889
22890
22891
22892
22893
22894
22895
22896
22897
22898
22899
22900
22901
22902
22903
22904
22905
22906
22907
22908
22909
22910
22911
22912
22913
22914
22915
22916
22917
22918
22919
22920
22921
22922
22923
22924
22925
22926
22927
22928
22929
22930
22931
22932
22933
22934
22935
22936
22937
22938
22939
22940
22941
22942
22943
22944
22945
22946
22947
22948
22949
22950
22951
22952
22953
22954
22955
22956
22957
22958
22959
22960
22961
22962
22963
22964
22965
22966
22967
22968
22969
22970
22971
22972
22973
22974
22975
22976
22977
22978
22979
22980
22981
22982
22983
22984
22985
22986
22987
22988
22989
22990
22991
22992
22993
22994
22995
22996
22997
22998
22999
23000
23001
23002
23003
23004
23005
23006
23007
23008
23009
23010
23011
23012
23013
23014
23015
23016
23017
23018
23019
23020
23021
23022
23023
23024
23025
23026
23027
23028
23029
23030
23031
23032
23033
23034
23035
23036
23037
23038
23039
23040
23041
23042
23043
23044
23045
23046
23047
23048
23049
23050
23051
23052
23053
23054
23055
23056
23057
23058
23059
23060
23061
23062
23063
23064
23065
23066
23067
23068
23069
23070
23071
23072
23073
23074
23075
23076
23077
23078
23079
23080
23081
23082
23083
23084
23085
23086
23087
23088
23089
23090
23091
23092
23093
23094
23095
23096
23097
23098
23099
23100
23101
23102
23103
23104
23105
23106
23107
23108
23109
23110
23111
23112
23113
23114
23115
23116
23117
23118
23119
23120
23121
23122
23123
23124
23125
23126
23127
23128
23129
23130
23131
23132
23133
23134
23135
23136
23137
23138
23139
23140
23141
23142
23143
23144
23145
23146
23147
23148
23149
23150
23151
23152
23153
23154
23155
23156
23157
23158
23159
23160
23161
23162
23163
23164
23165
23166
23167
23168
23169
23170
23171
23172
23173
23174
23175
23176
23177
23178
23179
23180
23181
23182
23183
23184
23185
23186
23187
23188
23189
23190
23191
23192
23193
23194
23195
23196
23197
23198
23199
23200
23201
23202
23203
23204
23205
23206
23207
23208
23209
23210
23211
23212
23213
23214
23215
23216
23217
23218
23219
23220
23221
23222
23223
23224
23225
23226
23227
23228
23229
23230
23231
23232
23233
23234
23235
23236
23237
23238
23239
23240
23241
23242
23243
23244
23245
23246
23247
23248
23249
23250
23251
23252
23253
23254
23255
23256
23257
23258
23259
23260
23261
23262
23263
23264
23265
23266
23267
23268
23269
23270
23271
23272
23273
23274
23275
23276
23277
23278
23279
23280
23281
23282
23283
23284
23285
23286
23287
23288
23289
23290
23291
23292
23293
23294
23295
23296
23297
23298
23299
23300
23301
23302
23303
23304
23305
23306
23307
23308
23309
23310
23311
23312
23313
23314
23315
23316
23317
23318
23319
23320
23321
23322
23323
23324
23325
23326
23327
23328
23329
23330
23331
23332
23333
23334
23335
23336
23337
23338
23339
23340
23341
23342
23343
23344
23345
23346
23347
23348
23349
23350
23351
23352
23353
23354
23355
23356
23357
23358
23359
23360
23361
23362
23363
23364
23365
23366
23367
23368
23369
23370
23371
23372
23373
23374
23375
23376
23377
23378
23379
23380
23381
23382
23383
23384
23385
23386
23387
23388
23389
23390
23391
23392
23393
23394
23395
23396
23397
23398
23399
23400
23401
23402
23403
23404
23405
23406
23407
23408
23409
23410
23411
23412
23413
23414
23415
23416
23417
23418
23419
23420
23421
23422
23423
23424
23425
23426
23427
23428
23429
23430
23431
23432
23433
23434
23435
23436
23437
23438
23439
23440
23441
23442
23443
23444
23445
23446
23447
23448
23449
23450
23451
23452
23453
23454
23455
23456
23457
23458
23459
23460
23461
23462
23463
23464
23465
23466
23467
23468
23469
23470
23471
23472
23473
23474
23475
23476
23477
23478
23479
23480
23481
23482
23483
23484
23485
23486
23487
23488
23489
23490
23491
23492
23493
23494
23495
23496
23497
23498
23499
23500
23501
23502
23503
23504
23505
23506
23507
23508
23509
23510
23511
23512
23513
23514
23515
23516
23517
23518
23519
23520
23521
23522
23523
23524
23525
23526
23527
23528
23529
23530
23531
23532
23533
23534
23535
23536
23537
23538
23539
23540
23541
23542
23543
23544
23545
23546
23547
23548
23549
23550
23551
23552
23553
23554
23555
23556
23557
23558
23559
23560
23561
23562
23563
23564
23565
23566
23567
23568
23569
23570
23571
23572
23573
23574
23575
23576
23577
23578
23579
23580
23581
23582
23583
23584
23585
23586
23587
23588
23589
23590
23591
23592
23593
23594
23595
23596
23597
23598
23599
23600
23601
23602
23603
23604
23605
23606
23607
23608
23609
23610
23611
23612
23613
23614
23615
23616
23617
23618
23619
23620
23621
23622
23623
23624
23625
23626
23627
23628
23629
23630
23631
23632
23633
23634
23635
23636
23637
23638
23639
23640
23641
23642
23643
23644
23645
23646
23647
23648
23649
23650
23651
23652
23653
23654
23655
23656
23657
23658
23659
23660
23661
23662
23663
23664
23665
23666
23667
23668
23669
23670
23671
23672
23673
23674
23675
23676
23677
23678
23679
23680
23681
23682
23683
23684
23685
23686
23687
23688
23689
23690
23691
23692
23693
23694
23695
23696
23697
23698
23699
23700
23701
23702
23703
23704
23705
23706
23707
23708
23709
23710
23711
23712
23713
23714
23715
23716
23717
23718
23719
23720
23721
23722
23723
23724
23725
23726
23727
23728
23729
23730
23731
23732
23733
23734
23735
23736
23737
23738
23739
23740
23741
23742
23743
23744
23745
23746
23747
23748
23749
23750
23751
23752
23753
23754
23755
23756
23757
23758
23759
23760
23761
23762
23763
23764
23765
23766
23767
23768
23769
23770
23771
23772
23773
23774
23775
23776
23777
23778
23779
23780
23781
23782
23783
23784
23785
23786
23787
23788
23789
23790
23791
23792
23793
23794
23795
23796
23797
23798
23799
23800
23801
23802
23803
23804
23805
23806
23807
23808
23809
23810
23811
23812
23813
23814
23815
23816
23817
23818
23819
23820
23821
23822
23823
23824
23825
23826
23827
23828
23829
23830
23831
23832
23833
23834
23835
23836
23837
23838
23839
23840
23841
23842
23843
23844
23845
23846
23847
23848
23849
23850
23851
23852
23853
23854
23855
23856
23857
23858
23859
23860
23861
23862
23863
23864
23865
23866
23867
23868
23869
23870
23871
23872
23873
23874
23875
23876
23877
23878
23879
23880
23881
23882
23883
23884
23885
23886
23887
23888
23889
23890
23891
23892
23893
23894
23895
23896
23897
23898
23899
23900
23901
23902
23903
23904
23905
23906
23907
23908
23909
23910
23911
23912
23913
23914
23915
23916
23917
23918
23919
23920
23921
23922
23923
23924
23925
23926
23927
23928
23929
23930
23931
23932
23933
23934
23935
23936
23937
23938
23939
23940
23941
23942
23943
23944
23945
23946
23947
23948
23949
23950
23951
23952
23953
23954
23955
23956
23957
23958
23959
23960
23961
23962
23963
23964
23965
23966
23967
23968
23969
23970
23971
23972
23973
23974
23975
23976
23977
23978
23979
23980
23981
23982
23983
23984
23985
23986
23987
23988
23989
23990
23991
23992
23993
23994
23995
23996
23997
23998
23999
24000
24001
24002
24003
24004
24005
24006
24007
24008
24009
24010
24011
24012
24013
24014
24015
24016
24017
24018
24019
24020
24021
24022
24023
24024
24025
24026
24027
24028
24029
24030
24031
24032
24033
24034
24035
24036
24037
24038
24039
24040
24041
24042
24043
24044
24045
24046
24047
24048
24049
24050
24051
24052
24053
24054
24055
24056
24057
24058
24059
24060
24061
24062
24063
24064
24065
24066
24067
24068
24069
24070
24071
24072
24073
24074
24075
24076
24077
24078
24079
24080
24081
24082
24083
24084
24085
24086
24087
24088
24089
24090
24091
24092
24093
24094
24095
24096
24097
24098
24099
24100
24101
24102
24103
24104
24105
24106
24107
24108
24109
24110
24111
24112
24113
24114
24115
24116
24117
24118
24119
24120
24121
24122
24123
24124
24125
24126
24127
24128
24129
24130
24131
24132
24133
24134
24135
24136
24137
24138
24139
24140
24141
24142
24143
24144
24145
24146
24147
24148
24149
24150
24151
24152
24153
24154
24155
24156
24157
24158
24159
24160
24161
24162
24163
24164
24165
24166
24167
24168
24169
24170
24171
24172
24173
24174
24175
24176
24177
24178
24179
24180
24181
24182
24183
24184
24185
24186
24187
24188
24189
24190
24191
24192
24193
24194
24195
24196
24197
24198
24199
24200
24201
24202
24203
24204
24205
24206
24207
24208
24209
24210
24211
24212
24213
24214
24215
24216
24217
24218
24219
24220
24221
24222
24223
24224
24225
24226
24227
24228
24229
24230
24231
24232
24233
24234
24235
24236
24237
24238
24239
24240
24241
24242
24243
24244
24245
24246
24247
24248
24249
24250
24251
24252
24253
24254
24255
24256
24257
24258
24259
24260
24261
24262
24263
24264
24265
24266
24267
24268
24269
24270
24271
24272
24273
24274
24275
24276
24277
24278
24279
24280
24281
24282
24283
24284
24285
24286
24287
24288
24289
24290
24291
24292
24293
24294
24295
24296
24297
24298
24299
24300
24301
24302
24303
24304
24305
24306
24307
24308
24309
24310
24311
24312
24313
24314
24315
24316
24317
24318
24319
24320
24321
24322
24323
24324
24325
24326
24327
24328
24329
24330
24331
24332
24333
24334
24335
24336
24337
24338
24339
24340
24341
24342
24343
24344
24345
24346
24347
24348
24349
24350
24351
24352
24353
24354
24355
24356
24357
24358
24359
24360
24361
24362
24363
24364
24365
24366
24367
24368
24369
24370
24371
24372
24373
24374
24375
24376
24377
24378
24379
24380
24381
24382
24383
24384
24385
24386
24387
24388
24389
24390
24391
24392
24393
24394
24395
24396
24397
24398
24399
24400
24401
24402
24403
24404
24405
24406
24407
24408
24409
24410
24411
24412
24413
24414
24415
24416
24417
24418
24419
24420
24421
24422
24423
24424
24425
24426
24427
24428
24429
24430
24431
24432
24433
24434
24435
24436
24437
24438
24439
24440
24441
24442
24443
24444
24445
24446
24447
24448
24449
24450
24451
24452
24453
24454
24455
24456
24457
24458
24459
24460
24461
24462
24463
24464
24465
24466
24467
24468
24469
24470
24471
24472
24473
24474
24475
24476
24477
24478
24479
24480
24481
24482
24483
24484
24485
24486
24487
24488
24489
24490
24491
24492
24493
24494
24495
24496
24497
24498
24499
24500
24501
24502
24503
24504
24505
24506
24507
24508
24509
24510
24511
24512
24513
24514
24515
24516
24517
24518
24519
24520
24521
24522
24523
24524
24525
24526
24527
24528
24529
24530
24531
24532
24533
24534
24535
24536
24537
24538
24539
24540
24541
24542
24543
24544
24545
24546
24547
24548
24549
24550
24551
24552
24553
24554
24555
24556
24557
24558
24559
24560
24561
24562
24563
24564
24565
24566
24567
24568
24569
24570
24571
24572
24573
24574
24575
24576
24577
24578
24579
24580
24581
24582
24583
24584
24585
24586
24587
24588
24589
24590
24591
24592
24593
24594
24595
24596
24597
24598
24599
24600
24601
24602
24603
24604
24605
24606
24607
24608
24609
24610
24611
24612
24613
24614
24615
24616
24617
24618
24619
24620
24621
24622
24623
24624
24625
24626
24627
24628
24629
24630
24631
24632
24633
24634
24635
24636
24637
24638
24639
24640
24641
24642
24643
24644
24645
24646
24647
24648
24649
24650
24651
24652
24653
24654
24655
24656
24657
24658
24659
24660
24661
24662
24663
24664
24665
24666
24667
24668
24669
24670
24671
24672
24673
24674
24675
24676
24677
24678
24679
24680
24681
24682
24683
24684
24685
24686
24687
24688
24689
24690
24691
24692
24693
24694
24695
24696
24697
24698
24699
24700
24701
24702
24703
24704
24705
24706
24707
24708
24709
24710
24711
24712
24713
24714
24715
24716
24717
24718
24719
24720
24721
24722
24723
24724
24725
24726
24727
24728
24729
24730
24731
24732
24733
24734
24735
24736
24737
24738
24739
24740
24741
24742
24743
24744
24745
24746
24747
24748
24749
24750
24751
24752
24753
24754
24755
24756
24757
24758
24759
24760
24761
24762
24763
24764
24765
24766
24767
24768
24769
24770
24771
24772
24773
24774
24775
24776
24777
24778
24779
24780
24781
24782
24783
24784
24785
24786
24787
24788
24789
24790
24791
24792
24793
24794
24795
24796
24797
24798
24799
24800
24801
24802
24803
24804
24805
24806
24807
24808
24809
24810
24811
24812
24813
24814
24815
24816
24817
24818
24819
24820
24821
24822
24823
24824
24825
24826
24827
24828
24829
24830
24831
24832
24833
24834
24835
24836
24837
24838
24839
24840
24841
24842
24843
24844
24845
24846
24847
24848
24849
24850
24851
24852
24853
24854
24855
24856
24857
24858
24859
24860
24861
24862
24863
24864
24865
24866
24867
24868
24869
24870
24871
24872
24873
24874
24875
24876
24877
24878
24879
24880
24881
24882
24883
24884
24885
24886
24887
24888
24889
24890
24891
24892
24893
24894
24895
24896
24897
24898
24899
24900
24901
24902
24903
24904
24905
24906
24907
24908
24909
24910
24911
24912
24913
24914
24915
24916
24917
24918
24919
24920
24921
24922
24923
24924
24925
24926
24927
24928
24929
24930
24931
24932
24933
24934
24935
24936
24937
24938
24939
24940
24941
24942
24943
24944
24945
24946
24947
24948
24949
24950
24951
24952
24953
24954
24955
24956
24957
24958
24959
24960
24961
24962
24963
24964
24965
24966
24967
24968
24969
24970
24971
24972
24973
24974
24975
24976
24977
24978
24979
24980
24981
24982
24983
24984
24985
24986
24987
24988
24989
24990
24991
24992
24993
24994
24995
24996
24997
24998
24999
25000
25001
25002
25003
25004
25005
25006
25007
25008
25009
25010
25011
25012
25013
25014
25015
25016
25017
25018
25019
25020
25021
25022
25023
25024
25025
25026
25027
25028
25029
25030
25031
25032
25033
25034
25035
25036
25037
25038
25039
25040
25041
25042
25043
25044
25045
25046
25047
25048
25049
25050
25051
25052
25053
25054
25055
25056
25057
25058
25059
25060
25061
25062
25063
25064
25065
25066
25067
25068
25069
25070
25071
25072
25073
25074
25075
25076
25077
25078
25079
25080
25081
25082
25083
25084
25085
25086
25087
25088
25089
25090
25091
25092
25093
25094
25095
25096
25097
25098
25099
25100
25101
25102
25103
25104
25105
25106
25107
25108
25109
25110
25111
25112
25113
25114
25115
25116
25117
25118
25119
25120
25121
25122
25123
25124
25125
25126
25127
25128
25129
25130
25131
25132
25133
25134
25135
25136
25137
25138
25139
25140
25141
25142
25143
25144
25145
25146
25147
25148
25149
25150
25151
25152
25153
25154
25155
25156
25157
25158
25159
25160
25161
25162
25163
25164
25165
25166
25167
25168
25169
25170
25171
25172
25173
25174
25175
25176
25177
25178
25179
25180
25181
25182
25183
25184
25185
25186
25187
25188
25189
25190
25191
25192
25193
25194
25195
25196
25197
25198
25199
25200
25201
25202
25203
25204
25205
25206
25207
25208
25209
25210
25211
25212
25213
25214
25215
25216
25217
25218
25219
25220
25221
25222
25223
25224
25225
25226
25227
25228
25229
25230
25231
25232
25233
25234
25235
25236
25237
25238
25239
25240
25241
25242
25243
25244
25245
25246
25247
25248
25249
25250
25251
25252
25253
25254
25255
25256
25257
25258
25259
25260
25261
25262
25263
25264
25265
25266
25267
25268
25269
25270
25271
25272
25273
25274
25275
25276
25277
25278
25279
25280
25281
25282
25283
25284
25285
25286
25287
25288
25289
25290
25291
25292
25293
25294
25295
25296
25297
25298
25299
25300
25301
25302
25303
25304
25305
25306
25307
25308
25309
25310
25311
25312
25313
25314
25315
25316
25317
25318
25319
25320
25321
25322
25323
25324
25325
25326
25327
25328
25329
25330
25331
25332
25333
25334
25335
25336
25337
25338
25339
25340
25341
25342
25343
25344
25345
25346
25347
25348
25349
25350
25351
25352
25353
25354
25355
25356
25357
25358
25359
25360
25361
25362
25363
25364
25365
25366
25367
25368
25369
25370
25371
25372
25373
25374
25375
25376
25377
25378
25379
25380
25381
25382
25383
25384
25385
25386
25387
25388
25389
25390
25391
25392
25393
25394
25395
25396
25397
25398
25399
25400
25401
25402
25403
25404
25405
25406
25407
25408
25409
25410
25411
25412
25413
25414
25415
25416
25417
25418
25419
25420
25421
25422
25423
25424
25425
25426
25427
25428
25429
25430
25431
25432
25433
25434
25435
25436
25437
25438
25439
25440
25441
25442
25443
25444
25445
25446
25447
25448
25449
25450
25451
25452
25453
25454
25455
25456
25457
25458
25459
25460
25461
25462
25463
25464
25465
25466
25467
25468
25469
25470
25471
25472
25473
25474
25475
25476
25477
25478
25479
25480
25481
25482
25483
25484
25485
25486
25487
25488
25489
25490
25491
25492
25493
25494
25495
25496
25497
25498
25499
25500
25501
25502
25503
25504
25505
25506
25507
25508
25509
25510
25511
25512
25513
25514
25515
25516
25517
25518
25519
25520
25521
25522
25523
25524
25525
25526
25527
25528
25529
25530
25531
25532
25533
25534
25535
25536
25537
25538
25539
25540
25541
25542
25543
25544
25545
25546
25547
25548
25549
25550
25551
25552
25553
25554
25555
25556
25557
25558
25559
25560
25561
25562
25563
25564
25565
25566
25567
25568
25569
25570
25571
25572
25573
25574
25575
25576
25577
25578
25579
25580
25581
25582
25583
25584
25585
25586
25587
25588
25589
25590
25591
25592
25593
25594
25595
25596
25597
25598
25599
25600
25601
25602
25603
25604
25605
25606
25607
25608
25609
25610
25611
25612
25613
25614
25615
25616
25617
25618
25619
25620
25621
25622
25623
25624
25625
25626
25627
25628
25629
25630
25631
25632
25633
25634
25635
25636
25637
25638
25639
25640
25641
25642
25643
25644
25645
25646
25647
25648
25649
25650
25651
25652
25653
25654
25655
25656
25657
25658
25659
25660
25661
25662
25663
25664
25665
25666
25667
25668
25669
25670
25671
25672
25673
25674
25675
25676
25677
25678
25679
25680
25681
25682
25683
25684
25685
25686
25687
25688
25689
25690
25691
25692
25693
25694
25695
25696
25697
25698
25699
25700
25701
25702
25703
25704
25705
25706
25707
25708
25709
25710
25711
25712
25713
25714
25715
25716
25717
25718
25719
25720
25721
25722
25723
25724
25725
25726
25727
25728
25729
25730
25731
25732
25733
25734
25735
25736
25737
25738
25739
25740
25741
25742
25743
25744
25745
25746
25747
25748
25749
25750
25751
25752
25753
25754
25755
25756
25757
25758
25759
25760
25761
25762
25763
25764
25765
25766
25767
25768
25769
25770
25771
25772
25773
25774
25775
25776
25777
25778
25779
25780
25781
25782
25783
25784
25785
25786
25787
25788
25789
25790
25791
25792
25793
25794
25795
25796
25797
25798
25799
25800
25801
25802
25803
25804
25805
25806
25807
25808
25809
25810
25811
25812
25813
25814
25815
25816
25817
25818
25819
25820
25821
25822
25823
25824
25825
25826
25827
25828
25829
25830
25831
25832
25833
25834
25835
25836
25837
25838
25839
25840
25841
25842
25843
25844
25845
25846
25847
25848
25849
25850
25851
25852
25853
25854
25855
25856
25857
25858
25859
25860
25861
25862
25863
25864
25865
25866
25867
25868
25869
25870
25871
25872
25873
25874
25875
25876
25877
25878
25879
25880
25881
25882
25883
25884
25885
25886
25887
25888
25889
25890
25891
25892
25893
25894
25895
25896
25897
25898
25899
25900
25901
25902
25903
25904
25905
25906
25907
25908
25909
25910
25911
25912
25913
25914
25915
25916
25917
25918
25919
25920
25921
25922
25923
25924
25925
25926
25927
25928
25929
25930
25931
25932
25933
25934
25935
25936
25937
25938
25939
25940
25941
25942
25943
25944
25945
25946
25947
25948
25949
25950
25951
25952
25953
25954
25955
25956
25957
25958
25959
25960
25961
25962
25963
25964
25965
25966
25967
25968
25969
25970
25971
25972
25973
25974
25975
25976
25977
25978
25979
25980
25981
25982
25983
25984
25985
25986
25987
25988
25989
25990
25991
25992
25993
25994
25995
25996
25997
25998
25999
26000
26001
26002
26003
26004
26005
26006
26007
26008
26009
26010
26011
26012
26013
26014
26015
26016
26017
26018
26019
26020
26021
26022
26023
26024
26025
26026
26027
26028
26029
26030
26031
26032
26033
26034
26035
26036
26037
26038
26039
26040
26041
26042
26043
26044
26045
26046
26047
26048
26049
26050
26051
26052
26053
26054
26055
26056
26057
26058
26059
26060
26061
26062
26063
26064
26065
26066
26067
26068
26069
26070
26071
26072
26073
26074
26075
26076
26077
26078
26079
26080
26081
26082
26083
26084
26085
26086
26087
26088
26089
26090
26091
26092
26093
26094
26095
26096
26097
26098
26099
26100
26101
26102
26103
26104
26105
26106
26107
26108
26109
26110
26111
26112
26113
26114
26115
26116
26117
26118
26119
26120
26121
26122
26123
26124
26125
26126
26127
26128
26129
26130
26131
26132
26133
26134
26135
26136
26137
26138
26139
26140
26141
26142
26143
26144
26145
26146
26147
26148
26149
26150
26151
26152
26153
26154
26155
26156
26157
26158
26159
26160
26161
26162
26163
26164
26165
26166
26167
26168
26169
26170
26171
26172
26173
26174
26175
26176
26177
26178
26179
26180
26181
26182
26183
26184
26185
26186
26187
26188
26189
26190
26191
26192
26193
26194
26195
26196
26197
26198
26199
26200
26201
26202
26203
26204
26205
26206
26207
26208
26209
26210
26211
26212
26213
26214
26215
26216
26217
26218
26219
26220
26221
26222
26223
26224
26225
26226
26227
26228
26229
26230
26231
26232
26233
26234
26235
26236
26237
26238
26239
26240
26241
26242
26243
26244
26245
26246
26247
26248
26249
26250
26251
26252
26253
26254
26255
26256
26257
26258
26259
26260
26261
26262
26263
26264
26265
26266
26267
26268
26269
26270
26271
26272
26273
26274
26275
26276
26277
26278
26279
26280
26281
26282
26283
26284
26285
26286
26287
26288
26289
26290
26291
26292
26293
26294
26295
26296
26297
26298
26299
26300
26301
26302
26303
26304
26305
26306
26307
26308
26309
26310
26311
26312
26313
26314
26315
26316
26317
26318
26319
26320
26321
26322
26323
26324
26325
26326
26327
26328
26329
26330
26331
26332
26333
26334
26335
26336
26337
26338
26339
26340
26341
26342
26343
26344
26345
26346
26347
26348
26349
26350
26351
26352
26353
26354
26355
26356
26357
26358
26359
26360
26361
26362
26363
26364
26365
26366
26367
26368
26369
26370
26371
26372
26373
26374
26375
26376
26377
26378
26379
26380
26381
26382
26383
26384
26385
26386
26387
26388
26389
26390
26391
26392
26393
26394
26395
26396
26397
26398
26399
26400
26401
26402
26403
26404
26405
26406
26407
26408
26409
26410
26411
26412
26413
26414
26415
26416
26417
26418
26419
26420
26421
26422
26423
26424
26425
26426
26427
26428
26429
26430
26431
26432
26433
26434
26435
26436
26437
26438
26439
26440
26441
26442
26443
26444
26445
26446
26447
26448
26449
26450
26451
26452
26453
26454
26455
26456
26457
26458
26459
26460
26461
26462
26463
26464
26465
26466
26467
26468
26469
26470
26471
26472
26473
26474
26475
26476
26477
26478
26479
26480
26481
26482
26483
26484
26485
26486
26487
26488
26489
26490
26491
26492
26493
26494
26495
26496
26497
26498
26499
26500
26501
26502
26503
26504
26505
26506
26507
26508
26509
26510
26511
26512
26513
26514
26515
26516
26517
26518
26519
26520
26521
26522
26523
26524
26525
26526
26527
26528
26529
26530
26531
26532
26533
26534
26535
26536
26537
26538
26539
26540
26541
26542
26543
26544
26545
26546
26547
26548
26549
26550
26551
26552
26553
26554
26555
26556
26557
26558
26559
26560
26561
26562
26563
26564
26565
26566
26567
26568
26569
26570
26571
26572
26573
26574
26575
26576
26577
26578
26579
26580
26581
26582
26583
26584
26585
26586
26587
26588
26589
26590
26591
26592
26593
26594
26595
26596
26597
26598
26599
26600
26601
26602
26603
26604
26605
26606
26607
26608
26609
26610
26611
26612
26613
26614
26615
26616
26617
26618
26619
26620
26621
26622
26623
26624
26625
26626
26627
26628
26629
26630
26631
26632
26633
26634
26635
26636
26637
26638
26639
26640
26641
26642
26643
26644
26645
26646
26647
26648
26649
26650
26651
26652
26653
26654
26655
26656
26657
26658
26659
26660
26661
26662
26663
26664
26665
26666
26667
26668
26669
26670
26671
26672
26673
26674
26675
26676
26677
26678
26679
26680
26681
26682
26683
26684
26685
26686
26687
26688
26689
26690
26691
26692
26693
26694
26695
26696
26697
26698
26699
26700
26701
26702
26703
26704
26705
26706
26707
26708
26709
26710
26711
26712
26713
26714
26715
26716
26717
26718
26719
26720
26721
26722
26723
26724
26725
26726
26727
26728
26729
26730
26731
26732
26733
26734
26735
26736
26737
26738
26739
26740
26741
26742
26743
26744
26745
26746
26747
26748
26749
26750
26751
26752
26753
26754
26755
26756
26757
26758
26759
26760
26761
26762
26763
26764
26765
26766
26767
26768
26769
26770
26771
26772
26773
26774
26775
26776
26777
26778
26779
26780
26781
26782
26783
26784
26785
26786
26787
26788
26789
26790
26791
26792
26793
26794
26795
26796
26797
26798
26799
26800
26801
26802
26803
26804
26805
26806
26807
26808
26809
26810
26811
26812
26813
26814
26815
26816
26817
26818
26819
26820
26821
26822
26823
26824
26825
26826
26827
26828
26829
26830
26831
26832
26833
26834
26835
26836
26837
26838
26839
26840
26841
26842
26843
26844
26845
26846
26847
26848
26849
26850
26851
26852
26853
26854
26855
26856
26857
26858
26859
26860
26861
26862
26863
26864
26865
26866
26867
26868
26869
26870
26871
26872
26873
26874
26875
26876
26877
26878
26879
26880
26881
26882
26883
26884
26885
26886
26887
26888
26889
26890
26891
26892
26893
26894
26895
26896
26897
26898
26899
26900
26901
26902
26903
26904
26905
26906
26907
26908
26909
26910
26911
26912
26913
26914
26915
26916
26917
26918
26919
26920
26921
26922
26923
26924
26925
26926
26927
26928
26929
26930
26931
26932
26933
26934
26935
26936
26937
26938
26939
26940
26941
26942
26943
26944
26945
26946
26947
26948
26949
26950
26951
26952
26953
26954
26955
26956
26957
26958
26959
26960
26961
26962
26963
26964
26965
26966
26967
26968
26969
26970
26971
26972
26973
26974
26975
26976
26977
26978
26979
26980
26981
26982
26983
26984
26985
26986
26987
26988
26989
26990
26991
26992
26993
26994
26995
26996
26997
26998
26999
27000
27001
27002
27003
27004
27005
27006
27007
27008
27009
27010
27011
27012
27013
27014
27015
27016
27017
27018
27019
27020
27021
27022
27023
27024
27025
27026
27027
27028
27029
27030
27031
27032
27033
27034
27035
27036
27037
27038
27039
27040
27041
27042
27043
27044
27045
27046
27047
27048
27049
27050
27051
27052
27053
27054
27055
27056
27057
27058
27059
27060
27061
27062
27063
27064
27065
27066
27067
27068
27069
27070
27071
27072
27073
27074
27075
27076
27077
27078
27079
27080
27081
27082
27083
27084
27085
27086
27087
27088
27089
27090
27091
27092
27093
27094
27095
27096
27097
27098
27099
27100
27101
27102
27103
27104
27105
27106
27107
27108
27109
27110
27111
27112
27113
27114
27115
27116
27117
27118
27119
27120
27121
27122
27123
27124
27125
27126
27127
27128
27129
27130
27131
27132
27133
27134
27135
27136
27137
27138
27139
27140
27141
27142
27143
27144
27145
27146
27147
27148
27149
27150
27151
27152
27153
27154
27155
27156
27157
27158
27159
27160
27161
27162
27163
27164
27165
27166
27167
27168
27169
27170
27171
27172
27173
27174
27175
27176
27177
27178
27179
27180
27181
27182
27183
27184
27185
27186
27187
27188
27189
27190
27191
27192
27193
27194
27195
27196
27197
27198
27199
27200
27201
27202
27203
27204
27205
27206
27207
27208
27209
27210
27211
27212
27213
27214
27215
27216
27217
27218
27219
27220
27221
27222
27223
27224
27225
27226
27227
27228
27229
27230
27231
27232
27233
27234
27235
27236
27237
27238
27239
27240
27241
27242
27243
27244
27245
27246
27247
27248
27249
27250
27251
27252
27253
27254
27255
27256
27257
27258
27259
27260
27261
27262
27263
27264
27265
27266
27267
27268
27269
27270
27271
27272
27273
27274
27275
27276
27277
27278
27279
27280
27281
27282
27283
27284
27285
27286
27287
27288
27289
27290
27291
27292
27293
27294
27295
27296
27297
27298
27299
27300
27301
27302
27303
27304
27305
27306
27307
27308
27309
27310
27311
27312
27313
27314
27315
27316
27317
27318
27319
27320
27321
27322
27323
27324
27325
27326
27327
27328
27329
27330
27331
27332
27333
27334
27335
27336
27337
27338
27339
27340
27341
27342
27343
27344
27345
27346
27347
27348
27349
27350
27351
27352
27353
27354
27355
27356
27357
27358
27359
27360
27361
27362
27363
27364
27365
27366
27367
27368
27369
27370
27371
27372
27373
27374
27375
27376
27377
27378
27379
27380
27381
27382
27383
27384
27385
27386
27387
27388
27389
27390
27391
27392
27393
27394
27395
27396
27397
27398
27399
27400
27401
27402
27403
27404
27405
27406
27407
27408
27409
27410
27411
27412
27413
27414
27415
27416
27417
27418
27419
27420
27421
27422
27423
27424
27425
27426
27427
27428
27429
27430
27431
27432
27433
27434
27435
27436
27437
27438
27439
27440
27441
27442
27443
27444
27445
27446
27447
27448
27449
27450
27451
27452
27453
27454
27455
27456
27457
27458
27459
27460
27461
27462
27463
27464
27465
27466
27467
27468
27469
27470
27471
27472
27473
27474
27475
27476
27477
27478
27479
27480
27481
27482
27483
27484
27485
27486
27487
27488
27489
27490
27491
27492
27493
27494
27495
27496
27497
27498
27499
27500
27501
27502
27503
27504
27505
27506
27507
27508
27509
27510
27511
27512
27513
27514
27515
27516
27517
27518
27519
27520
27521
27522
27523
27524
27525
27526
27527
27528
27529
27530
27531
27532
27533
27534
27535
27536
27537
27538
27539
27540
27541
27542
27543
27544
27545
27546
27547
27548
27549
27550
27551
27552
27553
27554
27555
27556
27557
27558
27559
27560
27561
27562
27563
27564
27565
27566
27567
27568
27569
27570
27571
27572
27573
27574
27575
27576
27577
27578
27579
27580
27581
27582
27583
27584
27585
27586
27587
27588
27589
27590
27591
27592
27593
27594
27595
27596
27597
27598
27599
27600
27601
27602
27603
27604
27605
27606
27607
27608
27609
27610
27611
27612
27613
27614
27615
27616
27617
27618
27619
27620
27621
27622
27623
27624
27625
27626
27627
27628
27629
27630
27631
27632
27633
27634
27635
27636
27637
27638
27639
27640
27641
27642
27643
27644
27645
27646
27647
27648
27649
27650
27651
27652
27653
27654
27655
27656
27657
27658
27659
27660
27661
27662
27663
27664
27665
27666
27667
27668
27669
27670
27671
27672
27673
27674
27675
27676
27677
27678
27679
27680
27681
27682
27683
27684
27685
27686
27687
27688
27689
27690
27691
27692
27693
27694
27695
27696
27697
27698
27699
27700
27701
27702
27703
27704
27705
27706
27707
27708
27709
27710
27711
27712
27713
27714
27715
27716
27717
27718
27719
27720
27721
27722
27723
27724
27725
27726
27727
27728
27729
27730
27731
27732
27733
27734
27735
27736
27737
27738
27739
27740
27741
27742
27743
27744
27745
27746
27747
27748
27749
27750
27751
27752
27753
27754
27755
27756
27757
27758
27759
27760
27761
27762
27763
27764
27765
27766
27767
27768
27769
27770
27771
27772
27773
27774
27775
27776
27777
27778
27779
27780
27781
27782
27783
27784
27785
27786
27787
27788
27789
27790
27791
27792
27793
27794
27795
27796
27797
27798
27799
27800
27801
27802
27803
27804
27805
27806
27807
27808
27809
27810
27811
27812
27813
27814
27815
27816
27817
27818
27819
27820
27821
27822
27823
27824
27825
27826
27827
27828
27829
27830
27831
27832
27833
27834
27835
27836
27837
27838
27839
27840
27841
27842
27843
27844
27845
27846
27847
27848
27849
27850
27851
27852
27853
27854
27855
27856
27857
27858
27859
27860
27861
27862
27863
27864
27865
27866
27867
27868
27869
27870
27871
27872
27873
27874
27875
27876
27877
27878
27879
27880
27881
27882
27883
27884
27885
27886
27887
27888
27889
27890
27891
27892
27893
27894
27895
27896
27897
27898
27899
27900
27901
27902
27903
27904
27905
27906
27907
27908
27909
27910
27911
27912
27913
27914
27915
27916
27917
27918
27919
27920
27921
27922
27923
27924
27925
27926
27927
27928
27929
27930
27931
27932
27933
27934
27935
27936
27937
27938
27939
27940
27941
27942
27943
27944
27945
27946
27947
27948
27949
27950
27951
27952
27953
27954
27955
27956
27957
27958
27959
27960
27961
27962
27963
27964
27965
27966
27967
27968
27969
27970
27971
27972
27973
27974
27975
27976
27977
27978
27979
27980
27981
27982
27983
27984
27985
27986
27987
27988
27989
27990
27991
27992
27993
27994
27995
27996
27997
27998
27999
28000
28001
28002
28003
28004
28005
28006
28007
28008
28009
28010
28011
28012
28013
28014
28015
28016
28017
28018
28019
28020
28021
28022
28023
28024
28025
28026
28027
28028
28029
28030
28031
28032
28033
28034
28035
28036
28037
28038
28039
28040
28041
28042
28043
28044
28045
28046
28047
28048
28049
28050
28051
28052
28053
28054
28055
28056
28057
28058
28059
28060
28061
28062
28063
28064
28065
28066
28067
28068
28069
28070
28071
28072
28073
28074
28075
28076
28077
28078
28079
28080
28081
28082
28083
28084
28085
28086
28087
28088
28089
28090
28091
28092
28093
28094
28095
28096
28097
28098
28099
28100
28101
28102
28103
28104
28105
28106
28107
28108
28109
28110
28111
28112
28113
28114
28115
28116
28117
28118
28119
28120
28121
28122
28123
28124
28125
28126
28127
28128
28129
28130
28131
28132
28133
28134
28135
28136
28137
28138
28139
28140
28141
28142
28143
28144
28145
28146
28147
28148
28149
28150
28151
28152
28153
28154
28155
28156
28157
28158
28159
28160
28161
28162
28163
28164
28165
28166
28167
28168
28169
28170
28171
28172
28173
28174
28175
28176
28177
28178
28179
28180
28181
28182
28183
28184
28185
28186
28187
28188
28189
28190
28191
28192
28193
28194
28195
28196
28197
28198
28199
28200
28201
28202
28203
28204
28205
28206
28207
28208
28209
28210
28211
28212
28213
28214
28215
28216
28217
28218
28219
28220
28221
28222
28223
28224
28225
28226
28227
28228
28229
28230
28231
28232
28233
28234
28235
28236
28237
28238
28239
28240
28241
28242
28243
28244
28245
28246
28247
28248
28249
28250
28251
28252
28253
28254
28255
28256
28257
28258
28259
28260
28261
28262
28263
28264
28265
28266
28267
28268
28269
28270
28271
28272
28273
28274
28275
28276
28277
28278
28279
28280
28281
28282
28283
28284
28285
28286
28287
28288
28289
28290
28291
28292
28293
28294
28295
28296
28297
28298
28299
28300
28301
28302
28303
28304
28305
28306
28307
28308
28309
28310
28311
28312
28313
28314
28315
28316
28317
28318
28319
28320
28321
28322
28323
28324
28325
28326
28327
28328
28329
28330
28331
28332
28333
28334
28335
28336
28337
28338
28339
28340
28341
28342
28343
28344
28345
28346
28347
28348
28349
28350
28351
28352
28353
28354
28355
28356
28357
28358
28359
28360
28361
28362
28363
28364
28365
28366
28367
28368
28369
28370
28371
28372
28373
28374
28375
28376
28377
28378
28379
28380
28381
28382
28383
28384
28385
28386
28387
28388
28389
28390
28391
28392
28393
28394
28395
28396
28397
28398
28399
28400
28401
28402
28403
28404
28405
28406
28407
28408
28409
28410
28411
28412
28413
28414
28415
28416
28417
28418
28419
28420
28421
28422
28423
28424
28425
28426
28427
28428
28429
28430
28431
28432
28433
28434
28435
28436
28437
28438
28439
28440
28441
28442
28443
28444
28445
28446
28447
28448
28449
28450
28451
28452
28453
28454
28455
28456
28457
28458
28459
28460
28461
28462
28463
28464
28465
28466
28467
28468
28469
28470
28471
28472
28473
28474
28475
28476
28477
28478
28479
28480
28481
28482
28483
28484
28485
28486
28487
28488
28489
28490
28491
28492
28493
28494
28495
28496
28497
28498
28499
28500
28501
28502
28503
28504
28505
28506
28507
28508
28509
28510
28511
28512
28513
28514
28515
28516
28517
28518
28519
28520
28521
28522
28523
28524
28525
28526
28527
28528
28529
28530
28531
28532
28533
28534
28535
28536
28537
28538
28539
28540
28541
28542
28543
28544
28545
28546
28547
28548
28549
28550
28551
28552
28553
28554
28555
28556
28557
28558
28559
28560
28561
28562
28563
28564
28565
28566
28567
28568
28569
28570
28571
28572
28573
28574
28575
28576
28577
28578
28579
28580
28581
28582
28583
28584
28585
28586
28587
28588
28589
28590
28591
28592
28593
28594
28595
28596
28597
28598
28599
28600
28601
28602
28603
28604
28605
28606
28607
28608
28609
28610
28611
28612
28613
28614
28615
28616
28617
28618
28619
28620
28621
28622
28623
28624
28625
28626
28627
28628
28629
28630
28631
28632
28633
28634
28635
28636
28637
28638
28639
28640
28641
28642
28643
28644
28645
28646
28647
28648
28649
28650
28651
28652
28653
28654
28655
28656
28657
28658
28659
28660
28661
28662
28663
28664
28665
28666
28667
28668
28669
28670
28671
28672
28673
28674
28675
28676
28677
28678
28679
28680
28681
28682
28683
28684
28685
28686
28687
28688
28689
28690
28691
28692
28693
28694
28695
28696
28697
28698
28699
28700
28701
28702
28703
28704
28705
28706
28707
28708
28709
28710
28711
28712
28713
28714
28715
28716
28717
28718
28719
28720
28721
28722
28723
28724
28725
28726
28727
28728
28729
28730
28731
28732
28733
28734
28735
28736
28737
28738
28739
28740
28741
28742
28743
28744
28745
28746
28747
28748
28749
28750
28751
28752
28753
28754
28755
28756
28757
28758
28759
28760
28761
28762
28763
28764
28765
28766
28767
28768
28769
28770
28771
28772
28773
28774
28775
28776
28777
28778
28779
28780
28781
28782
28783
28784
28785
28786
28787
28788
28789
28790
28791
28792
28793
28794
28795
28796
28797
28798
28799
28800
28801
28802
28803
28804
28805
28806
28807
28808
28809
28810
28811
28812
28813
28814
28815
28816
28817
28818
28819
28820
28821
28822
28823
28824
28825
28826
28827
28828
28829
28830
28831
28832
28833
28834
28835
28836
28837
28838
28839
28840
28841
28842
28843
28844
28845
28846
28847
28848
28849
28850
28851
28852
28853
28854
28855
28856
28857
28858
28859
28860
28861
28862
28863
28864
28865
28866
28867
28868
28869
28870
28871
28872
28873
28874
28875
28876
28877
28878
28879
28880
28881
28882
28883
28884
28885
28886
28887
28888
28889
28890
28891
28892
28893
28894
28895
28896
28897
28898
28899
28900
28901
28902
28903
28904
28905
28906
28907
28908
28909
28910
28911
28912
28913
28914
28915
28916
28917
28918
28919
28920
28921
28922
28923
28924
28925
28926
28927
28928
28929
28930
28931
28932
28933
28934
28935
28936
28937
28938
28939
28940
28941
28942
28943
28944
28945
28946
28947
28948
28949
28950
28951
28952
28953
28954
28955
28956
28957
28958
28959
28960
28961
28962
28963
28964
28965
28966
28967
28968
28969
28970
28971
28972
28973
28974
28975
28976
28977
28978
28979
28980
28981
28982
28983
28984
28985
28986
28987
28988
28989
28990
28991
28992
28993
28994
28995
28996
28997
28998
28999
29000
29001
29002
29003
29004
29005
29006
29007
29008
29009
29010
29011
29012
29013
29014
29015
29016
29017
29018
29019
29020
29021
29022
29023
29024
29025
29026
29027
29028
29029
29030
29031
29032
29033
29034
29035
29036
29037
29038
29039
29040
29041
29042
29043
29044
29045
29046
29047
29048
29049
29050
29051
29052
29053
29054
29055
29056
29057
29058
29059
29060
29061
29062
29063
29064
29065
29066
29067
29068
29069
29070
29071
29072
29073
29074
29075
29076
29077
29078
29079
29080
29081
29082
29083
29084
29085
29086
29087
29088
29089
29090
29091
29092
29093
29094
29095
29096
29097
29098
29099
29100
29101
29102
29103
29104
29105
29106
29107
29108
29109
29110
29111
29112
29113
29114
29115
29116
29117
29118
29119
29120
29121
29122
29123
29124
29125
29126
29127
29128
29129
29130
29131
29132
29133
29134
29135
29136
29137
29138
29139
29140
29141
29142
29143
29144
29145
29146
29147
29148
29149
29150
29151
29152
29153
29154
29155
29156
29157
29158
29159
29160
29161
29162
29163
29164
29165
29166
29167
29168
29169
29170
29171
29172
29173
29174
29175
29176
29177
29178
29179
29180
29181
29182
29183
29184
29185
29186
29187
29188
29189
29190
29191
29192
29193
29194
29195
29196
29197
29198
29199
29200
29201
29202
29203
29204
29205
29206
29207
29208
29209
29210
29211
29212
29213
29214
29215
29216
29217
29218
29219
29220
29221
29222
29223
29224
29225
29226
29227
29228
29229
29230
29231
29232
29233
29234
29235
29236
29237
29238
29239
29240
29241
29242
29243
29244
29245
29246
29247
29248
29249
29250
29251
29252
29253
29254
29255
29256
29257
29258
29259
29260
29261
29262
29263
29264
29265
29266
29267
29268
29269
29270
29271
29272
29273
29274
29275
29276
29277
29278
29279
29280
29281
29282
29283
29284
29285
29286
29287
29288
29289
29290
29291
29292
29293
29294
29295
29296
29297
29298
29299
29300
29301
29302
29303
29304
29305
29306
29307
29308
29309
29310
29311
29312
29313
29314
29315
29316
29317
29318
29319
29320
29321
29322
29323
29324
29325
29326
29327
29328
29329
29330
29331
29332
29333
29334
29335
29336
29337
29338
29339
29340
29341
29342
29343
29344
29345
29346
29347
29348
29349
29350
29351
29352
29353
29354
29355
29356
29357
29358
29359
29360
29361
29362
29363
29364
29365
29366
29367
29368
29369
29370
29371
29372
29373
29374
29375
29376
29377
29378
29379
29380
29381
29382
29383
29384
29385
29386
29387
29388
29389
29390
29391
29392
29393
29394
29395
29396
29397
29398
29399
29400
29401
29402
29403
29404
29405
29406
29407
29408
29409
29410
29411
29412
29413
29414
29415
29416
29417
29418
29419
29420
29421
29422
29423
29424
29425
29426
29427
29428
29429
29430
29431
29432
29433
29434
29435
29436
29437
29438
29439
29440
29441
29442
29443
29444
29445
29446
29447
29448
29449
29450
29451
29452
29453
29454
29455
29456
29457
29458
29459
29460
29461
29462
29463
29464
29465
29466
29467
29468
29469
29470
29471
29472
29473
29474
29475
29476
29477
29478
29479
29480
29481
29482
29483
29484
29485
29486
29487
29488
29489
29490
29491
29492
29493
29494
29495
29496
29497
29498
29499
29500
29501
29502
29503
29504
29505
29506
29507
29508
29509
29510
29511
29512
29513
29514
29515
29516
29517
29518
29519
29520
29521
29522
29523
29524
29525
29526
29527
29528
29529
29530
29531
29532
29533
29534
29535
29536
29537
29538
29539
29540
29541
29542
29543
29544
29545
29546
29547
29548
29549
29550
29551
29552
29553
29554
29555
29556
29557
29558
29559
29560
29561
29562
29563
29564
29565
29566
29567
29568
29569
29570
29571
29572
29573
29574
29575
29576
29577
29578
29579
29580
29581
29582
29583
29584
29585
29586
29587
29588
29589
29590
29591
29592
29593
29594
29595
29596
29597
29598
29599
29600
29601
29602
29603
29604
29605
29606
29607
29608
29609
29610
29611
29612
29613
29614
29615
29616
29617
29618
29619
29620
29621
29622
29623
29624
29625
29626
29627
29628
29629
29630
29631
29632
29633
29634
29635
29636
29637
29638
29639
29640
29641
29642
29643
29644
29645
29646
29647
29648
29649
29650
29651
29652
29653
29654
29655
29656
29657
29658
29659
29660
29661
29662
29663
29664
29665
29666
29667
29668
29669
29670
29671
29672
29673
29674
29675
29676
29677
29678
29679
29680
29681
29682
29683
29684
29685
29686
29687
29688
29689
29690
29691
29692
29693
29694
29695
29696
29697
29698
29699
29700
29701
29702
29703
29704
29705
29706
29707
29708
29709
29710
29711
29712
29713
29714
29715
29716
29717
29718
29719
29720
29721
29722
29723
29724
29725
29726
29727
29728
29729
29730
29731
29732
29733
29734
29735
29736
29737
29738
29739
29740
29741
29742
29743
29744
29745
29746
29747
29748
29749
29750
29751
29752
29753
29754
29755
29756
29757
29758
29759
29760
29761
29762
29763
29764
29765
29766
29767
29768
29769
29770
29771
29772
29773
29774
29775
29776
29777
29778
29779
29780
29781
29782
29783
29784
29785
29786
29787
29788
29789
29790
29791
29792
29793
29794
29795
29796
29797
29798
29799
29800
29801
29802
29803
29804
29805
29806
29807
29808
29809
29810
29811
29812
29813
29814
29815
29816
29817
29818
29819
29820
29821
29822
29823
29824
29825
29826
29827
29828
29829
29830
29831
29832
29833
29834
29835
29836
29837
29838
29839
29840
29841
29842
29843
29844
29845
29846
29847
29848
29849
29850
29851
29852
29853
29854
29855
29856
29857
29858
29859
29860
29861
29862
29863
29864
29865
29866
29867
29868
29869
29870
29871
29872
29873
29874
29875
29876
29877
29878
29879
29880
29881
29882
29883
29884
29885
29886
29887
29888
29889
29890
29891
29892
29893
29894
29895
29896
29897
29898
29899
29900
29901
29902
29903
29904
29905
29906
29907
29908
29909
29910
29911
29912
29913
29914
29915
29916
29917
29918
29919
29920
29921
29922
29923
29924
29925
29926
29927
29928
29929
29930
29931
29932
29933
29934
29935
29936
29937
29938
29939
29940
29941
29942
29943
29944
29945
29946
29947
29948
29949
29950
29951
29952
29953
29954
29955
29956
29957
29958
29959
29960
29961
29962
29963
29964
29965
29966
29967
29968
29969
29970
29971
29972
29973
29974
29975
29976
29977
29978
29979
29980
29981
29982
29983
29984
29985
29986
29987
29988
29989
29990
29991
29992
29993
29994
29995
29996
29997
29998
29999
30000
30001
30002
30003
30004
30005
30006
30007
30008
30009
30010
30011
30012
30013
30014
30015
30016
30017
30018
30019
30020
30021
30022
30023
30024
30025
30026
30027
30028
30029
30030
30031
30032
30033
30034
30035
30036
30037
30038
30039
30040
30041
30042
30043
30044
30045
30046
30047
30048
30049
30050
30051
30052
30053
30054
30055
30056
30057
30058
30059
30060
30061
30062
30063
30064
30065
30066
30067
30068
30069
30070
30071
30072
30073
30074
30075
30076
30077
30078
30079
30080
30081
30082
30083
30084
30085
30086
30087
30088
30089
30090
30091
30092
30093
30094
30095
30096
30097
30098
30099
30100
30101
30102
30103
30104
30105
30106
30107
30108
30109
30110
30111
30112
30113
30114
30115
30116
30117
30118
30119
30120
30121
30122
30123
30124
30125
30126
30127
30128
30129
30130
30131
30132
30133
30134
30135
30136
30137
30138
30139
30140
30141
30142
30143
30144
30145
30146
30147
30148
30149
30150
30151
30152
30153
30154
30155
30156
30157
30158
30159
30160
30161
30162
30163
30164
30165
30166
30167
30168
30169
30170
30171
30172
30173
30174
30175
30176
30177
30178
30179
30180
30181
30182
30183
30184
30185
30186
30187
30188
30189
30190
30191
30192
30193
30194
30195
30196
30197
30198
30199
30200
30201
30202
30203
30204
30205
30206
30207
30208
30209
30210
30211
30212
30213
30214
30215
30216
30217
30218
30219
30220
30221
30222
30223
30224
30225
30226
30227
30228
30229
30230
30231
30232
30233
30234
30235
30236
30237
30238
30239
30240
30241
30242
30243
30244
30245
30246
30247
30248
30249
30250
30251
30252
30253
30254
30255
30256
30257
30258
30259
30260
30261
30262
30263
30264
30265
30266
30267
30268
30269
30270
30271
30272
30273
30274
30275
30276
30277
30278
30279
30280
30281
30282
30283
30284
30285
30286
30287
30288
30289
30290
30291
30292
30293
30294
30295
30296
30297
30298
30299
30300
30301
30302
30303
30304
30305
30306
30307
30308
30309
30310
30311
30312
30313
30314
30315
30316
30317
30318
30319
30320
30321
30322
30323
30324
30325
30326
30327
30328
30329
30330
30331
30332
30333
30334
30335
30336
30337
30338
30339
30340
30341
30342
30343
30344
30345
30346
30347
30348
30349
30350
30351
30352
30353
30354
30355
30356
30357
30358
30359
30360
30361
30362
30363
30364
30365
30366
30367
30368
30369
30370
30371
30372
30373
30374
30375
30376
30377
30378
30379
30380
30381
30382
30383
30384
30385
30386
30387
30388
30389
30390
30391
30392
30393
30394
30395
30396
30397
30398
30399
30400
30401
30402
30403
30404
30405
30406
30407
30408
30409
30410
30411
30412
30413
30414
30415
30416
30417
30418
30419
30420
30421
30422
30423
30424
30425
30426
30427
30428
30429
30430
30431
30432
30433
30434
30435
30436
30437
30438
30439
30440
30441
30442
30443
30444
30445
30446
30447
30448
30449
30450
30451
30452
30453
30454
30455
30456
30457
30458
30459
30460
30461
30462
30463
30464
30465
30466
30467
30468
30469
30470
30471
30472
30473
30474
30475
30476
30477
30478
30479
30480
30481
30482
30483
30484
30485
30486
30487
30488
30489
30490
30491
30492
30493
30494
30495
30496
30497
30498
30499
30500
30501
30502
30503
30504
30505
30506
30507
30508
30509
30510
30511
30512
30513
30514
30515
30516
30517
30518
30519
30520
30521
30522
30523
30524
30525
30526
30527
30528
30529
30530
30531
30532
30533
30534
30535
30536
30537
30538
30539
30540
30541
30542
30543
30544
30545
30546
30547
30548
30549
30550
30551
30552
30553
30554
30555
30556
30557
30558
30559
30560
30561
30562
30563
30564
30565
30566
30567
30568
30569
30570
30571
30572
30573
30574
30575
30576
30577
30578
30579
30580
30581
30582
30583
30584
30585
30586
30587
30588
30589
30590
30591
30592
30593
30594
30595
30596
30597
30598
30599
30600
30601
30602
30603
30604
30605
30606
30607
30608
30609
30610
30611
30612
30613
30614
30615
30616
30617
30618
30619
30620
30621
30622
30623
30624
30625
30626
30627
30628
30629
30630
30631
30632
30633
30634
30635
30636
30637
30638
30639
30640
30641
30642
30643
30644
30645
30646
30647
30648
30649
30650
30651
30652
30653
30654
30655
30656
30657
30658
30659
30660
30661
30662
30663
30664
30665
30666
30667
30668
30669
30670
30671
30672
30673
30674
30675
30676
30677
30678
30679
30680
30681
30682
30683
30684
30685
30686
30687
30688
30689
30690
30691
30692
30693
30694
30695
30696
30697
30698
30699
30700
30701
30702
30703
30704
30705
30706
30707
30708
30709
30710
30711
30712
30713
30714
30715
30716
30717
30718
30719
30720
30721
30722
30723
30724
30725
30726
30727
30728
30729
30730
30731
30732
30733
30734
30735
30736
30737
30738
30739
30740
30741
30742
30743
30744
30745
30746
30747
30748
30749
30750
30751
30752
30753
30754
30755
30756
30757
30758
30759
30760
30761
30762
30763
30764
30765
30766
30767
30768
30769
30770
30771
30772
30773
30774
30775
30776
30777
30778
30779
30780
30781
30782
30783
30784
30785
30786
30787
30788
30789
30790
30791
30792
30793
30794
30795
30796
30797
30798
30799
30800
30801
30802
30803
30804
30805
30806
30807
30808
30809
30810
30811
30812
30813
30814
30815
30816
30817
30818
30819
30820
30821
30822
30823
30824
30825
30826
30827
30828
30829
30830
30831
30832
30833
30834
30835
30836
30837
30838
30839
30840
30841
30842
30843
30844
30845
30846
30847
30848
30849
30850
30851
30852
30853
30854
30855
30856
30857
30858
30859
30860
30861
30862
30863
30864
30865
30866
30867
30868
30869
30870
30871
30872
30873
30874
30875
30876
30877
30878
30879
30880
30881
30882
30883
30884
30885
30886
30887
30888
30889
30890
30891
30892
30893
30894
30895
30896
30897
30898
30899
30900
30901
30902
30903
30904
30905
30906
30907
30908
30909
30910
30911
30912
30913
30914
30915
30916
30917
30918
30919
30920
30921
30922
30923
30924
30925
30926
30927
30928
30929
30930
30931
30932
30933
30934
30935
30936
30937
30938
30939
30940
30941
30942
30943
30944
30945
30946
30947
30948
30949
30950
30951
30952
30953
30954
30955
30956
30957
30958
30959
30960
30961
30962
30963
30964
30965
30966
30967
30968
30969
30970
30971
30972
30973
30974
30975
30976
30977
30978
30979
30980
30981
30982
30983
30984
30985
30986
30987
30988
30989
30990
30991
30992
30993
30994
30995
30996
30997
30998
30999
31000
31001
31002
31003
31004
31005
31006
31007
31008
31009
31010
31011
31012
31013
31014
31015
31016
31017
31018
31019
31020
31021
31022
31023
31024
31025
31026
31027
31028
31029
31030
31031
31032
31033
31034
31035
31036
31037
31038
31039
31040
31041
31042
31043
31044
31045
31046
31047
31048
31049
31050
31051
31052
31053
31054
31055
31056
31057
31058
31059
31060
31061
31062
31063
31064
31065
31066
31067
31068
31069
31070
31071
31072
31073
31074
31075
31076
31077
31078
31079
31080
31081
31082
31083
31084
31085
31086
31087
31088
31089
31090
31091
31092
31093
31094
31095
31096
31097
31098
31099
31100
31101
31102
31103
31104
31105
31106
31107
31108
31109
31110
31111
31112
31113
31114
31115
31116
31117
31118
31119
31120
31121
31122
31123
31124
31125
31126
31127
31128
31129
31130
31131
31132
31133
31134
31135
31136
31137
31138
31139
31140
31141
31142
31143
31144
31145
31146
31147
31148
31149
31150
31151
31152
31153
31154
31155
31156
31157
31158
31159
31160
31161
31162
31163
31164
31165
31166
31167
31168
31169
31170
31171
31172
31173
31174
31175
31176
31177
31178
31179
31180
31181
31182
31183
31184
31185
31186
31187
31188
31189
31190
31191
31192
31193
31194
31195
31196
31197
31198
31199
31200
31201
31202
31203
31204
31205
31206
31207
31208
31209
31210
31211
31212
31213
31214
31215
31216
31217
31218
31219
31220
31221
31222
31223
31224
31225
31226
31227
31228
31229
31230
31231
31232
31233
31234
31235
31236
31237
31238
31239
31240
31241
31242
31243
31244
31245
31246
31247
31248
31249
31250
31251
31252
31253
31254
31255
31256
31257
31258
31259
31260
31261
31262
31263
31264
31265
31266
31267
31268
31269
31270
31271
31272
31273
31274
31275
31276
31277
31278
31279
31280
31281
31282
31283
31284
31285
31286
31287
31288
31289
31290
31291
31292
31293
31294
31295
31296
31297
31298
31299
31300
31301
31302
31303
31304
31305
31306
31307
31308
31309
31310
31311
31312
31313
31314
31315
31316
31317
31318
31319
31320
31321
31322
31323
31324
31325
31326
31327
31328
31329
31330
31331
31332
31333
31334
31335
31336
31337
31338
31339
31340
31341
31342
31343
31344
31345
31346
31347
31348
31349
31350
31351
31352
31353
31354
31355
31356
31357
31358
31359
31360
31361
31362
31363
31364
31365
31366
31367
31368
31369
31370
31371
31372
31373
31374
31375
31376
31377
31378
31379
31380
31381
31382
31383
31384
31385
31386
31387
31388
31389
31390
31391
31392
31393
31394
31395
31396
31397
31398
31399
31400
31401
31402
31403
31404
31405
31406
31407
31408
31409
31410
31411
31412
31413
31414
31415
31416
31417
31418
31419
31420
31421
31422
31423
31424
31425
31426
31427
31428
31429
31430
31431
31432
31433
31434
31435
31436
31437
31438
31439
31440
31441
31442
31443
31444
31445
31446
31447
31448
31449
31450
31451
31452
31453
31454
31455
31456
31457
31458
31459
31460
31461
31462
31463
31464
31465
31466
31467
31468
31469
31470
31471
31472
31473
31474
31475
31476
31477
31478
31479
31480
31481
31482
31483
31484
31485
31486
31487
31488
31489
31490
31491
31492
31493
31494
31495
31496
31497
31498
31499
31500
31501
31502
31503
31504
31505
31506
31507
31508
31509
31510
31511
31512
31513
31514
31515
31516
31517
31518
31519
31520
31521
31522
31523
31524
31525
31526
31527
31528
31529
31530
31531
31532
31533
31534
31535
31536
31537
31538
31539
31540
31541
31542
31543
31544
31545
31546
31547
31548
31549
31550
31551
31552
31553
31554
31555
31556
31557
31558
31559
31560
31561
31562
31563
31564
31565
31566
31567
31568
31569
31570
31571
31572
31573
31574
31575
31576
31577
31578
31579
31580
31581
31582
31583
31584
31585
31586
31587
31588
31589
31590
31591
31592
31593
31594
31595
31596
31597
31598
31599
31600
31601
31602
31603
31604
31605
31606
31607
31608
31609
31610
31611
31612
31613
31614
31615
31616
31617
31618
31619
31620
31621
31622
31623
31624
31625
31626
31627
31628
31629
31630
31631
31632
31633
31634
31635
31636
31637
31638
31639
31640
31641
31642
31643
31644
31645
31646
31647
31648
31649
31650
31651
31652
31653
31654
31655
31656
31657
31658
31659
31660
31661
31662
31663
31664
31665
31666
31667
31668
31669
31670
31671
31672
31673
31674
31675
31676
31677
31678
31679
31680
31681
31682
31683
31684
31685
31686
31687
31688
31689
31690
31691
31692
31693
31694
31695
31696
31697
31698
31699
31700
31701
31702
31703
31704
31705
31706
31707
31708
31709
31710
31711
31712
31713
31714
31715
31716
31717
31718
31719
31720
31721
31722
31723
31724
31725
31726
31727
31728
31729
31730
31731
31732
31733
31734
31735
31736
31737
31738
31739
31740
31741
31742
31743
31744
31745
31746
31747
31748
31749
31750
31751
31752
31753
31754
31755
31756
31757
31758
31759
31760
31761
31762
31763
31764
31765
31766
31767
31768
31769
31770
31771
31772
31773
31774
31775
31776
31777
31778
31779
31780
31781
31782
31783
31784
31785
31786
31787
31788
31789
31790
31791
31792
31793
31794
31795
31796
31797
31798
31799
31800
31801
31802
31803
31804
31805
31806
31807
31808
31809
31810
31811
31812
31813
31814
31815
31816
31817
31818
31819
31820
31821
31822
31823
31824
31825
31826
31827
31828
31829
31830
31831
31832
31833
31834
31835
31836
31837
31838
31839
31840
31841
31842
31843
31844
31845
31846
31847
31848
31849
31850
31851
31852
31853
31854
31855
31856
31857
31858
31859
31860
31861
31862
31863
31864
31865
31866
31867
31868
31869
31870
31871
31872
31873
31874
31875
31876
31877
31878
31879
31880
31881
31882
31883
31884
31885
31886
31887
31888
31889
31890
31891
31892
31893
31894
31895
31896
31897
31898
31899
31900
31901
31902
31903
31904
31905
31906
31907
31908
31909
31910
31911
31912
31913
31914
31915
31916
31917
31918
31919
31920
31921
31922
31923
31924
31925
31926
31927
31928
31929
31930
31931
31932
31933
31934
31935
31936
31937
31938
31939
31940
31941
31942
31943
31944
31945
31946
31947
31948
31949
31950
31951
31952
31953
31954
31955
31956
31957
31958
31959
31960
31961
31962
31963
31964
31965
31966
31967
31968
31969
31970
31971
31972
31973
31974
31975
31976
31977
31978
31979
31980
31981
31982
31983
31984
31985
31986
31987
31988
31989
31990
31991
31992
31993
31994
31995
31996
31997
31998
31999
32000
32001
32002
32003
32004
32005
32006
32007
32008
32009
32010
32011
32012
32013
32014
32015
32016
32017
32018
32019
32020
32021
32022
32023
32024
32025
32026
32027
32028
32029
32030
32031
32032
32033
32034
32035
32036
32037
32038
32039
32040
32041
32042
32043
32044
32045
32046
32047
32048
32049
32050
32051
32052
32053
32054
32055
32056
32057
32058
32059
32060
32061
32062
32063
32064
32065
32066
32067
32068
32069
32070
32071
32072
32073
32074
32075
32076
32077
32078
32079
32080
32081
32082
32083
32084
32085
32086
32087
32088
32089
32090
32091
32092
32093
32094
32095
32096
32097
32098
32099
32100
32101
32102
32103
32104
32105
32106
32107
32108
32109
32110
32111
32112
32113
32114
32115
32116
32117
32118
32119
32120
32121
32122
32123
32124
32125
32126
32127
32128
32129
32130
32131
32132
32133
32134
32135
32136
32137
32138
32139
32140
32141
32142
32143
32144
32145
32146
32147
32148
32149
32150
32151
32152
32153
32154
32155
32156
32157
32158
32159
32160
32161
32162
32163
32164
32165
32166
32167
32168
32169
32170
32171
32172
32173
32174
32175
32176
32177
32178
32179
32180
32181
32182
32183
32184
32185
32186
32187
32188
32189
32190
32191
32192
32193
32194
32195
32196
32197
32198
32199
32200
32201
32202
32203
32204
32205
32206
32207
32208
32209
32210
32211
32212
32213
32214
32215
32216
32217
32218
32219
32220
32221
32222
32223
32224
32225
32226
32227
32228
32229
32230
32231
32232
32233
32234
32235
32236
32237
32238
32239
32240
32241
32242
32243
32244
32245
32246
32247
32248
32249
32250
32251
32252
32253
32254
32255
32256
32257
32258
32259
32260
32261
32262
32263
32264
32265
32266
32267
32268
32269
32270
32271
32272
32273
32274
32275
32276
32277
32278
32279
32280
32281
32282
32283
32284
32285
32286
32287
32288
32289
32290
32291
32292
32293
32294
32295
32296
32297
32298
32299
32300
32301
32302
32303
32304
32305
32306
32307
32308
32309
32310
32311
32312
32313
32314
32315
32316
32317
32318
32319
32320
32321
32322
32323
32324
32325
32326
32327
32328
32329
32330
32331
32332
32333
32334
32335
32336
32337
32338
32339
32340
32341
32342
32343
32344
32345
32346
32347
32348
32349
32350
32351
32352
32353
32354
32355
32356
32357
32358
32359
32360
32361
32362
32363
32364
32365
32366
32367
32368
32369
32370
32371
32372
32373
32374
32375
32376
32377
32378
32379
32380
32381
32382
32383
32384
32385
32386
32387
32388
32389
32390
32391
32392
32393
32394
32395
32396
32397
32398
32399
32400
32401
32402
32403
32404
32405
32406
32407
32408
32409
32410
32411
32412
32413
32414
32415
32416
32417
32418
32419
32420
32421
32422
32423
32424
32425
32426
32427
32428
32429
32430
32431
32432
32433
32434
32435
32436
32437
32438
32439
32440
32441
32442
32443
32444
32445
32446
32447
32448
32449
32450
32451
32452
32453
32454
32455
32456
32457
32458
32459
32460
32461
32462
32463
32464
32465
32466
32467
32468
32469
32470
32471
32472
32473
32474
32475
32476
32477
32478
32479
32480
32481
32482
32483
32484
32485
32486
32487
32488
32489
32490
32491
32492
32493
32494
32495
32496
32497
32498
32499
32500
32501
32502
32503
32504
32505
32506
32507
32508
32509
32510
32511
32512
32513
32514
32515
32516
32517
32518
32519
32520
32521
32522
32523
32524
32525
32526
32527
32528
32529
32530
32531
32532
32533
32534
32535
32536
32537
32538
32539
32540
32541
32542
32543
32544
32545
32546
32547
32548
32549
32550
32551
32552
32553
32554
32555
32556
32557
32558
32559
32560
32561
32562
32563
32564
32565
32566
32567
32568
32569
32570
32571
32572
32573
32574
32575
32576
32577
32578
32579
32580
32581
32582
32583
32584
32585
32586
32587
32588
32589
32590
32591
32592
32593
32594
32595
32596
32597
32598
32599
32600
32601
32602
32603
32604
32605
32606
32607
32608
32609
32610
32611
32612
32613
32614
32615
32616
32617
32618
32619
32620
32621
32622
32623
32624
32625
32626
32627
32628
32629
32630
32631
32632
32633
32634
32635
32636
32637
32638
32639
32640
32641
32642
32643
32644
32645
32646
32647
32648
32649
32650
32651
32652
32653
32654
32655
32656
32657
32658
32659
32660
32661
32662
32663
32664
32665
32666
32667
32668
32669
32670
32671
32672
32673
32674
32675
32676
32677
32678
32679
32680
32681
32682
32683
32684
32685
32686
32687
32688
32689
32690
32691
32692
32693
32694
32695
32696
32697
32698
32699
32700
32701
32702
32703
32704
32705
32706
32707
32708
32709
32710
32711
32712
32713
32714
32715
32716
32717
32718
32719
32720
32721
32722
32723
32724
32725
32726
32727
32728
32729
32730
32731
32732
32733
32734
32735
32736
32737
32738
32739
32740
32741
32742
32743
32744
32745
32746
32747
32748
32749
32750
32751
32752
32753
32754
32755
32756
32757
32758
32759
32760
32761
32762
32763
32764
32765
32766
32767
32768
32769
32770
32771
32772
32773
32774
32775
32776
32777
32778
32779
32780
32781
32782
32783
32784
32785
32786
32787
32788
32789
32790
32791
32792
32793
32794
32795
32796
32797
32798
32799
32800
32801
32802
32803
32804
32805
32806
32807
32808
32809
32810
32811
32812
32813
32814
32815
32816
32817
32818
32819
32820
32821
32822
32823
32824
32825
32826
32827
32828
32829
32830
32831
32832
32833
32834
32835
32836
32837
32838
32839
32840
32841
32842
32843
32844
32845
32846
32847
32848
32849
32850
32851
32852
32853
32854
32855
32856
32857
32858
32859
32860
32861
32862
32863
32864
32865
32866
32867
32868
32869
32870
32871
32872
32873
32874
32875
32876
32877
32878
32879
32880
32881
32882
32883
32884
32885
32886
32887
32888
32889
32890
32891
32892
32893
32894
32895
32896
32897
32898
32899
32900
32901
32902
32903
32904
32905
32906
32907
32908
32909
32910
32911
32912
32913
32914
32915
32916
32917
32918
32919
32920
32921
32922
32923
32924
32925
32926
32927
32928
32929
32930
32931
32932
32933
32934
32935
32936
32937
32938
32939
32940
32941
32942
32943
32944
32945
32946
32947
32948
32949
32950
32951
32952
32953
32954
32955
32956
32957
32958
32959
32960
32961
32962
32963
32964
32965
32966
32967
32968
32969
32970
32971
32972
32973
32974
32975
32976
32977
32978
32979
32980
32981
32982
32983
32984
32985
32986
32987
32988
32989
32990
32991
32992
32993
32994
32995
32996
32997
32998
32999
33000
33001
33002
33003
33004
33005
33006
33007
33008
33009
33010
33011
33012
33013
33014
33015
33016
33017
33018
33019
33020
33021
33022
33023
33024
33025
33026
33027
33028
33029
33030
33031
33032
33033
33034
33035
33036
33037
33038
33039
33040
33041
33042
33043
33044
33045
33046
33047
33048
33049
33050
33051
33052
33053
33054
33055
33056
33057
33058
33059
33060
33061
33062
33063
33064
33065
33066
33067
33068
33069
33070
33071
33072
33073
33074
33075
33076
33077
33078
33079
33080
33081
33082
33083
33084
33085
33086
33087
33088
33089
33090
33091
33092
33093
33094
33095
33096
33097
33098
33099
33100
33101
33102
33103
33104
33105
33106
33107
33108
33109
33110
33111
33112
33113
33114
33115
33116
33117
33118
33119
33120
33121
33122
33123
33124
33125
33126
33127
33128
33129
33130
33131
33132
33133
33134
33135
33136
33137
33138
33139
33140
33141
33142
33143
33144
33145
33146
33147
33148
33149
33150
33151
33152
33153
33154
33155
33156
33157
33158
33159
33160
33161
33162
33163
33164
33165
33166
33167
33168
33169
33170
33171
33172
33173
33174
33175
33176
33177
33178
33179
33180
33181
33182
33183
33184
33185
33186
33187
33188
33189
33190
33191
33192
33193
33194
33195
33196
33197
33198
33199
33200
33201
33202
33203
33204
33205
33206
33207
33208
33209
33210
33211
33212
33213
33214
33215
33216
33217
33218
33219
33220
33221
33222
33223
33224
33225
33226
33227
33228
33229
33230
33231
33232
33233
33234
33235
33236
33237
33238
33239
33240
33241
33242
33243
33244
33245
33246
33247
33248
33249
33250
33251
33252
33253
33254
33255
33256
33257
33258
33259
33260
33261
33262
33263
33264
33265
33266
33267
33268
33269
33270
33271
33272
33273
33274
33275
33276
33277
33278
33279
33280
33281
33282
33283
33284
33285
33286
33287
33288
33289
33290
33291
33292
33293
33294
33295
33296
33297
33298
33299
33300
33301
33302
33303
33304
33305
33306
33307
33308
33309
33310
33311
33312
33313
33314
33315
33316
33317
33318
33319
33320
33321
33322
33323
33324
33325
33326
33327
33328
33329
33330
33331
33332
33333
33334
33335
33336
33337
33338
33339
33340
33341
33342
33343
33344
33345
33346
33347
33348
33349
33350
33351
33352
33353
33354
33355
33356
33357
33358
33359
33360
33361
33362
33363
33364
33365
33366
33367
33368
33369
33370
33371
33372
33373
33374
33375
33376
33377
33378
33379
33380
33381
33382
33383
33384
33385
33386
33387
33388
33389
33390
33391
33392
33393
33394
33395
33396
33397
33398
33399
33400
33401
33402
33403
33404
33405
33406
33407
33408
33409
33410
33411
33412
33413
33414
33415
33416
33417
33418
33419
33420
33421
33422
33423
33424
33425
33426
33427
33428
33429
33430
33431
33432
33433
33434
33435
33436
33437
33438
33439
33440
33441
33442
33443
33444
33445
33446
33447
33448
33449
33450
33451
33452
33453
33454
33455
33456
33457
33458
33459
33460
33461
33462
33463
33464
33465
33466
33467
33468
33469
33470
33471
33472
33473
33474
33475
33476
33477
33478
33479
33480
33481
33482
33483
33484
33485
33486
33487
33488
33489
33490
33491
33492
33493
33494
33495
33496
33497
33498
33499
33500
33501
33502
33503
33504
33505
33506
33507
33508
33509
33510
33511
33512
33513
33514
33515
33516
33517
33518
33519
33520
33521
33522
33523
33524
33525
33526
33527
33528
33529
33530
33531
33532
33533
33534
33535
33536
33537
33538
33539
33540
33541
33542
33543
33544
33545
33546
33547
33548
33549
33550
33551
33552
33553
33554
33555
33556
33557
33558
33559
33560
33561
33562
33563
33564
33565
33566
33567
33568
33569
33570
33571
33572
33573
33574
33575
33576
33577
33578
33579
33580
33581
33582
33583
33584
33585
33586
33587
33588
33589
33590
33591
33592
33593
33594
33595
33596
33597
33598
33599
33600
33601
33602
33603
33604
33605
33606
33607
33608
33609
33610
33611
33612
33613
33614
33615
33616
33617
33618
33619
33620
33621
33622
33623
33624
33625
33626
33627
33628
33629
33630
33631
33632
33633
33634
33635
33636
33637
33638
33639
33640
33641
33642
33643
33644
33645
33646
33647
33648
33649
33650
33651
33652
33653
33654
33655
33656
33657
33658
33659
33660
33661
33662
33663
33664
33665
33666
33667
33668
33669
33670
33671
33672
33673
33674
33675
33676
33677
33678
33679
33680
33681
33682
33683
33684
33685
33686
33687
33688
33689
33690
33691
33692
33693
33694
33695
33696
33697
33698
33699
33700
33701
33702
33703
33704
33705
33706
33707
33708
33709
33710
33711
33712
33713
33714
33715
33716
33717
33718
33719
33720
33721
33722
33723
33724
33725
33726
33727
33728
33729
33730
33731
33732
33733
33734
33735
33736
33737
33738
33739
33740
33741
33742
33743
33744
33745
33746
33747
33748
33749
33750
33751
33752
33753
33754
33755
33756
33757
33758
33759
33760
33761
33762
33763
33764
33765
33766
33767
33768
33769
33770
33771
33772
33773
33774
33775
33776
33777
33778
33779
33780
33781
33782
33783
33784
33785
33786
33787
33788
33789
33790
33791
33792
33793
33794
33795
33796
33797
33798
33799
33800
33801
33802
33803
33804
33805
33806
33807
33808
33809
33810
33811
33812
33813
33814
33815
33816
33817
33818
33819
33820
33821
33822
33823
33824
33825
33826
33827
33828
33829
33830
33831
33832
33833
33834
33835
33836
33837
33838
33839
33840
33841
33842
33843
33844
33845
33846
33847
33848
33849
33850
33851
33852
33853
33854
33855
33856
33857
33858
33859
33860
33861
33862
33863
33864
33865
33866
33867
33868
33869
33870
33871
33872
33873
33874
33875
33876
33877
33878
33879
33880
33881
33882
33883
33884
33885
33886
33887
33888
33889
33890
33891
33892
33893
33894
33895
33896
33897
33898
33899
33900
33901
33902
33903
33904
33905
33906
33907
33908
33909
33910
33911
33912
33913
33914
33915
33916
33917
33918
33919
33920
33921
33922
33923
33924
33925
33926
33927
33928
33929
33930
33931
33932
33933
33934
33935
33936
33937
33938
33939
33940
33941
33942
33943
33944
33945
33946
33947
33948
33949
33950
33951
33952
33953
33954
33955
33956
33957
33958
33959
33960
33961
33962
33963
33964
33965
33966
33967
33968
33969
33970
33971
33972
33973
33974
33975
33976
33977
33978
33979
33980
33981
33982
33983
33984
33985
33986
33987
33988
33989
33990
33991
33992
33993
33994
33995
33996
33997
33998
33999
34000
34001
34002
34003
34004
34005
34006
34007
34008
34009
34010
34011
34012
34013
34014
34015
34016
34017
34018
34019
34020
34021
34022
34023
34024
34025
34026
34027
34028
34029
34030
34031
34032
34033
34034
34035
34036
34037
34038
34039
34040
34041
34042
34043
34044
34045
34046
34047
34048
34049
34050
34051
34052
34053
34054
34055
34056
34057
34058
34059
34060
34061
34062
34063
34064
34065
34066
34067
34068
34069
34070
34071
34072
34073
34074
34075
34076
34077
34078
34079
34080
34081
34082
34083
34084
34085
34086
34087
34088
34089
34090
34091
34092
34093
34094
34095
34096
34097
34098
34099
34100
34101
34102
34103
34104
34105
34106
34107
34108
34109
34110
34111
34112
34113
34114
34115
34116
34117
34118
34119
34120
34121
34122
34123
34124
34125
34126
34127
34128
34129
34130
34131
34132
34133
34134
34135
34136
34137
34138
34139
34140
34141
34142
34143
34144
34145
34146
34147
34148
34149
34150
34151
34152
34153
34154
34155
34156
34157
34158
34159
34160
34161
34162
34163
34164
34165
34166
34167
34168
34169
34170
34171
34172
34173
34174
34175
34176
34177
34178
34179
34180
34181
34182
34183
34184
34185
34186
34187
34188
34189
34190
34191
34192
34193
34194
34195
34196
34197
34198
34199
34200
34201
34202
34203
34204
34205
34206
34207
34208
34209
34210
34211
34212
34213
34214
34215
34216
34217
34218
34219
34220
34221
34222
34223
34224
34225
34226
34227
34228
34229
34230
34231
34232
34233
34234
34235
34236
34237
34238
34239
34240
34241
34242
34243
34244
34245
34246
34247
34248
34249
34250
34251
34252
34253
34254
34255
34256
34257
34258
34259
34260
34261
34262
34263
34264
34265
34266
34267
34268
34269
34270
34271
34272
34273
34274
34275
34276
34277
34278
34279
34280
34281
34282
34283
34284
34285
34286
34287
34288
34289
34290
34291
34292
34293
34294
34295
34296
34297
34298
34299
34300
34301
34302
34303
34304
34305
34306
34307
34308
34309
34310
34311
34312
34313
34314
34315
34316
34317
34318
34319
34320
34321
34322
34323
34324
34325
34326
34327
34328
34329
34330
34331
34332
34333
34334
34335
34336
34337
34338
34339
34340
34341
34342
34343
34344
34345
34346
34347
34348
34349
34350
34351
34352
34353
34354
34355
34356
34357
34358
34359
34360
34361
34362
34363
34364
34365
34366
34367
34368
34369
34370
34371
34372
34373
34374
34375
34376
34377
34378
34379
34380
34381
34382
34383
34384
34385
34386
34387
34388
34389
34390
34391
34392
34393
34394
34395
34396
34397
34398
34399
34400
34401
34402
34403
34404
34405
34406
34407
34408
34409
34410
34411
34412
34413
34414
34415
34416
34417
34418
34419
34420
34421
34422
34423
34424
34425
34426
34427
34428
34429
34430
34431
34432
34433
34434
34435
34436
34437
34438
34439
34440
34441
34442
34443
34444
34445
34446
34447
34448
34449
34450
34451
34452
34453
34454
34455
34456
34457
34458
34459
34460
34461
34462
34463
34464
34465
34466
34467
34468
34469
34470
34471
34472
34473
34474
34475
34476
34477
34478
34479
34480
34481
34482
34483
34484
34485
34486
34487
34488
34489
34490
34491
34492
34493
34494
34495
34496
34497
34498
34499
34500
34501
34502
34503
34504
34505
34506
34507
34508
34509
34510
34511
34512
34513
34514
34515
34516
34517
34518
34519
34520
34521
34522
34523
34524
34525
34526
34527
34528
34529
34530
34531
34532
34533
34534
34535
34536
34537
34538
34539
34540
34541
34542
34543
34544
34545
34546
34547
34548
34549
34550
34551
34552
34553
34554
34555
34556
34557
34558
34559
34560
34561
34562
34563
34564
34565
34566
34567
34568
34569
34570
34571
34572
34573
34574
34575
34576
34577
34578
34579
34580
34581
34582
34583
34584
34585
34586
34587
34588
34589
34590
34591
34592
34593
34594
34595
34596
34597
34598
34599
34600
34601
34602
34603
34604
34605
34606
34607
34608
34609
34610
34611
34612
34613
34614
34615
34616
34617
34618
34619
34620
34621
34622
34623
34624
34625
34626
34627
34628
34629
34630
34631
34632
34633
34634
34635
34636
34637
34638
34639
34640
34641
34642
34643
34644
34645
34646
34647
34648
34649
34650
34651
34652
34653
34654
34655
34656
34657
34658
34659
34660
34661
34662
34663
34664
34665
34666
34667
34668
34669
34670
34671
34672
34673
34674
34675
34676
34677
34678
34679
34680
34681
34682
34683
34684
34685
34686
34687
34688
34689
34690
34691
34692
34693
34694
34695
34696
34697
34698
34699
34700
34701
34702
34703
34704
34705
34706
34707
34708
34709
34710
34711
34712
34713
34714
34715
34716
34717
34718
34719
34720
34721
34722
34723
34724
34725
34726
34727
34728
34729
34730
34731
34732
34733
34734
34735
34736
34737
34738
34739
34740
34741
34742
34743
34744
34745
34746
34747
34748
34749
34750
34751
34752
34753
34754
34755
34756
34757
34758
34759
34760
34761
34762
34763
34764
34765
34766
34767
34768
34769
34770
34771
34772
34773
34774
34775
34776
34777
34778
34779
34780
34781
34782
34783
34784
34785
34786
34787
34788
34789
34790
34791
34792
34793
34794
34795
34796
34797
34798
34799
34800
34801
34802
34803
34804
34805
34806
34807
34808
34809
34810
34811
34812
34813
34814
34815
34816
34817
34818
34819
34820
34821
34822
34823
34824
34825
34826
34827
34828
34829
34830
34831
34832
34833
34834
34835
34836
34837
34838
34839
34840
34841
34842
34843
34844
34845
34846
34847
34848
34849
34850
34851
34852
34853
34854
34855
34856
34857
34858
34859
34860
34861
34862
34863
34864
34865
34866
34867
34868
34869
34870
34871
34872
34873
34874
34875
34876
34877
34878
34879
34880
34881
34882
34883
34884
34885
34886
34887
34888
34889
34890
34891
34892
34893
34894
34895
34896
34897
34898
34899
34900
34901
34902
34903
34904
34905
34906
34907
34908
34909
34910
34911
34912
34913
34914
34915
34916
34917
34918
34919
34920
34921
34922
34923
34924
34925
34926
34927
34928
34929
34930
34931
34932
34933
34934
34935
34936
34937
34938
34939
34940
34941
34942
34943
34944
34945
34946
34947
34948
34949
34950
34951
34952
34953
34954
34955
34956
34957
34958
34959
34960
34961
34962
34963
34964
34965
34966
34967
34968
34969
34970
34971
34972
34973
34974
34975
34976
34977
34978
34979
34980
34981
34982
34983
34984
34985
34986
34987
34988
34989
34990
34991
34992
34993
34994
34995
34996
34997
34998
34999
35000
35001
35002
35003
35004
35005
35006
35007
35008
35009
35010
35011
35012
35013
35014
35015
35016
35017
35018
35019
35020
35021
35022
35023
35024
35025
35026
35027
35028
35029
35030
35031
35032
35033
35034
35035
35036
35037
35038
35039
35040
35041
35042
35043
35044
35045
35046
35047
35048
35049
35050
35051
35052
35053
35054
35055
35056
35057
35058
35059
35060
35061
35062
35063
35064
35065
35066
35067
35068
35069
35070
35071
35072
35073
35074
35075
35076
35077
35078
35079
35080
35081
35082
35083
35084
35085
35086
35087
35088
35089
35090
35091
35092
35093
35094
35095
35096
35097
35098
35099
35100
35101
35102
35103
35104
35105
35106
35107
35108
35109
35110
35111
35112
35113
35114
35115
35116
35117
35118
35119
35120
35121
35122
35123
35124
35125
35126
35127
35128
35129
35130
35131
35132
35133
35134
35135
35136
35137
35138
35139
35140
35141
35142
35143
35144
35145
35146
35147
35148
35149
35150
35151
35152
35153
35154
35155
35156
35157
35158
35159
35160
35161
35162
35163
35164
35165
35166
35167
35168
35169
35170
35171
35172
35173
35174
35175
35176
35177
35178
35179
35180
35181
35182
35183
35184
35185
35186
35187
35188
35189
35190
35191
35192
35193
35194
35195
35196
35197
35198
35199
35200
35201
35202
35203
35204
35205
35206
35207
35208
35209
35210
35211
35212
35213
35214
35215
35216
35217
35218
35219
35220
35221
35222
35223
35224
35225
35226
35227
35228
35229
35230
35231
35232
35233
35234
35235
35236
35237
35238
35239
35240
35241
35242
35243
35244
35245
35246
35247
35248
35249
35250
35251
35252
35253
35254
35255
35256
35257
35258
35259
35260
35261
35262
35263
35264
35265
35266
35267
35268
35269
35270
35271
35272
35273
35274
35275
35276
35277
35278
35279
35280
35281
35282
35283
35284
35285
35286
35287
35288
35289
35290
35291
35292
35293
35294
35295
35296
35297
35298
35299
35300
35301
35302
35303
35304
35305
35306
35307
35308
35309
35310
35311
35312
35313
35314
35315
35316
35317
35318
35319
35320
35321
35322
35323
35324
35325
35326
35327
35328
35329
35330
35331
35332
35333
35334
35335
35336
35337
35338
35339
35340
35341
35342
35343
35344
35345
35346
35347
35348
35349
35350
35351
35352
35353
35354
35355
35356
35357
35358
35359
35360
35361
35362
35363
35364
35365
35366
35367
35368
35369
35370
35371
35372
35373
35374
35375
35376
35377
35378
35379
35380
35381
35382
35383
35384
35385
35386
35387
35388
35389
35390
35391
35392
35393
35394
35395
35396
35397
35398
35399
35400
35401
35402
35403
35404
35405
35406
35407
35408
35409
35410
35411
35412
35413
35414
35415
35416
35417
35418
35419
35420
35421
35422
35423
35424
35425
35426
35427
35428
35429
35430
35431
35432
35433
35434
35435
35436
35437
35438
35439
35440
35441
35442
35443
35444
35445
35446
35447
35448
35449
35450
35451
35452
35453
35454
35455
35456
35457
35458
35459
35460
35461
35462
35463
35464
35465
35466
35467
35468
35469
35470
35471
35472
35473
35474
35475
35476
35477
35478
35479
35480
35481
35482
35483
35484
35485
35486
35487
35488
35489
35490
35491
35492
35493
35494
35495
35496
35497
35498
35499
35500
35501
35502
35503
35504
35505
35506
35507
35508
35509
35510
35511
35512
35513
35514
35515
35516
35517
35518
35519
35520
35521
35522
35523
35524
35525
35526
35527
35528
35529
35530
35531
35532
35533
35534
35535
35536
35537
35538
35539
35540
35541
35542
35543
35544
35545
35546
35547
35548
35549
35550
35551
35552
35553
35554
35555
35556
35557
35558
35559
35560
35561
35562
35563
35564
35565
35566
35567
35568
35569
35570
35571
35572
35573
35574
35575
35576
35577
35578
35579
35580
35581
35582
35583
35584
35585
35586
35587
35588
35589
35590
35591
35592
35593
35594
35595
35596
35597
35598
35599
35600
35601
35602
35603
35604
35605
35606
35607
35608
35609
35610
35611
35612
35613
35614
35615
35616
35617
35618
35619
35620
35621
35622
35623
35624
35625
35626
35627
35628
35629
35630
35631
35632
35633
35634
35635
35636
35637
35638
35639
35640
35641
35642
35643
35644
35645
35646
35647
35648
35649
35650
35651
35652
35653
35654
35655
35656
35657
35658
35659
35660
35661
35662
35663
35664
35665
35666
35667
35668
35669
35670
35671
35672
35673
35674
35675
35676
35677
35678
35679
35680
35681
35682
35683
35684
35685
35686
35687
35688
35689
35690
35691
35692
35693
35694
35695
35696
35697
35698
35699
35700
35701
35702
35703
35704
35705
35706
35707
35708
35709
35710
35711
35712
35713
35714
35715
35716
35717
35718
35719
35720
35721
35722
35723
35724
35725
35726
35727
35728
35729
35730
35731
35732
35733
35734
35735
35736
35737
35738
35739
35740
35741
35742
35743
35744
35745
35746
35747
35748
35749
35750
35751
35752
35753
35754
35755
35756
35757
35758
35759
35760
35761
35762
35763
35764
35765
35766
35767
35768
35769
35770
35771
35772
35773
35774
35775
35776
35777
35778
35779
35780
35781
35782
35783
35784
35785
35786
35787
35788
35789
35790
35791
35792
35793
35794
35795
35796
35797
35798
35799
35800
35801
35802
35803
35804
35805
35806
35807
35808
35809
35810
35811
35812
35813
35814
35815
35816
35817
35818
35819
35820
35821
35822
35823
35824
35825
35826
35827
35828
35829
35830
35831
35832
35833
35834
35835
35836
35837
35838
35839
35840
35841
35842
35843
35844
35845
35846
35847
35848
35849
35850
35851
35852
35853
35854
35855
35856
35857
35858
35859
35860
35861
35862
35863
35864
35865
35866
35867
35868
35869
35870
35871
35872
35873
35874
35875
35876
35877
35878
35879
35880
35881
35882
35883
35884
35885
35886
35887
35888
35889
35890
35891
35892
35893
35894
35895
35896
35897
35898
35899
35900
35901
35902
35903
35904
35905
35906
35907
35908
35909
35910
35911
35912
35913
35914
35915
35916
35917
35918
35919
35920
35921
35922
35923
35924
35925
35926
35927
35928
35929
35930
35931
35932
35933
35934
35935
35936
35937
35938
35939
35940
35941
35942
35943
35944
35945
35946
35947
35948
35949
35950
35951
35952
35953
35954
35955
35956
35957
35958
35959
35960
35961
35962
35963
35964
35965
35966
35967
35968
35969
35970
35971
35972
35973
35974
35975
35976
35977
35978
35979
35980
35981
35982
35983
35984
35985
35986
35987
35988
35989
35990
35991
35992
35993
35994
35995
35996
35997
35998
35999
36000
36001
36002
36003
36004
36005
36006
36007
36008
36009
36010
36011
36012
36013
36014
36015
36016
36017
36018
36019
36020
36021
36022
36023
36024
36025
36026
36027
36028
36029
36030
36031
36032
36033
36034
36035
36036
36037
36038
36039
36040
36041
36042
36043
36044
36045
36046
36047
36048
36049
36050
36051
36052
36053
36054
36055
36056
36057
36058
36059
36060
36061
36062
36063
36064
36065
36066
36067
36068
36069
36070
36071
36072
36073
36074
36075
36076
36077
36078
36079
36080
36081
36082
36083
36084
36085
36086
36087
36088
36089
36090
36091
36092
36093
36094
36095
36096
36097
36098
36099
36100
36101
36102
36103
36104
36105
36106
36107
36108
36109
36110
36111
36112
36113
36114
36115
36116
36117
36118
36119
36120
36121
36122
36123
36124
36125
36126
36127
36128
36129
36130
36131
36132
36133
36134
36135
36136
36137
36138
36139
36140
36141
36142
36143
36144
36145
36146
36147
36148
36149
36150
36151
36152
36153
36154
36155
36156
36157
36158
36159
36160
36161
36162
36163
36164
36165
36166
36167
36168
36169
36170
36171
36172
36173
36174
36175
36176
36177
36178
36179
36180
36181
36182
36183
36184
36185
36186
36187
36188
36189
36190
36191
36192
36193
36194
36195
36196
36197
36198
36199
36200
36201
36202
36203
36204
36205
36206
36207
36208
36209
36210
36211
36212
36213
36214
36215
36216
36217
36218
36219
36220
36221
36222
36223
36224
36225
36226
36227
36228
36229
36230
36231
36232
36233
36234
36235
36236
36237
36238
36239
36240
36241
36242
36243
36244
36245
36246
36247
36248
36249
36250
36251
36252
36253
36254
36255
36256
36257
36258
36259
36260
36261
36262
36263
36264
36265
36266
36267
36268
36269
36270
36271
36272
36273
36274
36275
36276
36277
36278
36279
36280
36281
36282
36283
36284
36285
36286
36287
36288
36289
36290
36291
36292
36293
36294
36295
36296
36297
36298
36299
36300
36301
36302
36303
36304
36305
36306
36307
36308
36309
36310
36311
36312
36313
36314
36315
36316
36317
36318
36319
36320
36321
36322
36323
36324
36325
36326
36327
36328
36329
36330
36331
36332
36333
36334
36335
36336
36337
36338
36339
36340
36341
36342
36343
36344
36345
36346
36347
36348
36349
36350
36351
36352
36353
36354
36355
36356
36357
36358
36359
36360
36361
36362
36363
36364
36365
36366
36367
36368
36369
36370
36371
36372
36373
36374
36375
36376
36377
36378
36379
36380
36381
36382
36383
36384
36385
36386
36387
36388
36389
36390
36391
36392
36393
36394
36395
36396
36397
36398
36399
36400
36401
36402
36403
36404
36405
36406
36407
36408
36409
36410
36411
36412
36413
36414
36415
36416
36417
36418
36419
36420
36421
36422
36423
36424
36425
36426
36427
36428
36429
36430
36431
36432
36433
36434
36435
36436
36437
36438
36439
36440
36441
36442
36443
36444
36445
36446
36447
36448
36449
36450
36451
36452
36453
36454
36455
36456
36457
36458
36459
36460
36461
36462
36463
36464
36465
36466
36467
36468
36469
36470
36471
36472
36473
36474
36475
36476
36477
36478
36479
36480
36481
36482
36483
36484
36485
36486
36487
36488
36489
36490
36491
36492
36493
36494
36495
36496
36497
36498
36499
36500
36501
36502
36503
36504
36505
36506
36507
36508
36509
36510
36511
36512
36513
36514
36515
36516
36517
36518
36519
36520
36521
36522
36523
36524
36525
36526
36527
36528
36529
36530
36531
36532
36533
36534
36535
36536
36537
36538
36539
36540
36541
36542
36543
36544
36545
36546
36547
36548
36549
36550
36551
36552
36553
36554
36555
36556
36557
36558
36559
36560
36561
36562
36563
36564
36565
36566
36567
36568
36569
36570
36571
36572
36573
36574
36575
36576
36577
36578
36579
36580
36581
36582
36583
36584
36585
36586
36587
36588
36589
36590
36591
36592
36593
36594
36595
36596
36597
36598
36599
36600
36601
36602
36603
36604
36605
36606
36607
36608
36609
36610
36611
36612
36613
36614
36615
36616
36617
36618
36619
36620
36621
36622
36623
36624
36625
36626
36627
36628
36629
36630
36631
36632
36633
36634
36635
36636
36637
36638
36639
36640
36641
36642
36643
36644
36645
36646
36647
36648
36649
36650
36651
36652
36653
36654
36655
36656
36657
36658
36659
36660
36661
36662
36663
36664
36665
36666
36667
36668
36669
36670
36671
36672
36673
36674
36675
36676
36677
36678
36679
36680
36681
36682
36683
36684
36685
36686
36687
36688
36689
36690
36691
36692
36693
36694
36695
36696
36697
36698
36699
36700
36701
36702
36703
36704
36705
36706
36707
36708
36709
36710
36711
36712
36713
36714
36715
36716
36717
36718
36719
36720
36721
36722
36723
36724
36725
36726
36727
36728
36729
36730
36731
36732
36733
36734
36735
36736
36737
36738
36739
36740
36741
36742
36743
36744
36745
36746
36747
36748
36749
36750
36751
36752
36753
36754
36755
36756
36757
36758
36759
36760
36761
36762
36763
36764
36765
36766
36767
36768
36769
36770
36771
36772
36773
36774
36775
36776
36777
36778
36779
36780
36781
36782
36783
36784
36785
36786
36787
36788
36789
36790
36791
36792
36793
36794
36795
36796
36797
36798
36799
36800
36801
36802
36803
36804
36805
36806
36807
36808
36809
36810
36811
36812
36813
36814
36815
36816
36817
36818
36819
36820
36821
36822
36823
36824
36825
36826
36827
36828
36829
36830
36831
36832
36833
36834
36835
36836
36837
36838
36839
36840
36841
36842
36843
36844
36845
36846
36847
36848
36849
36850
36851
36852
36853
36854
36855
36856
36857
36858
36859
36860
36861
36862
36863
36864
36865
36866
36867
36868
36869
36870
36871
36872
36873
36874
36875
36876
36877
36878
36879
36880
36881
36882
36883
36884
36885
36886
36887
36888
36889
36890
36891
36892
36893
36894
36895
36896
36897
36898
36899
36900
36901
36902
36903
36904
36905
36906
36907
36908
36909
36910
36911
36912
36913
36914
36915
36916
36917
36918
36919
36920
36921
36922
36923
36924
36925
36926
36927
36928
36929
36930
36931
36932
36933
36934
36935
36936
36937
36938
36939
36940
36941
36942
36943
36944
36945
36946
36947
36948
36949
36950
36951
36952
36953
36954
36955
36956
36957
36958
36959
36960
36961
36962
36963
36964
36965
36966
36967
36968
36969
36970
36971
36972
36973
36974
36975
36976
36977
36978
36979
36980
36981
36982
36983
36984
36985
36986
36987
36988
36989
36990
36991
36992
36993
36994
36995
36996
36997
36998
36999
37000
37001
37002
37003
37004
37005
37006
37007
37008
37009
37010
37011
37012
37013
37014
37015
37016
37017
37018
37019
37020
37021
37022
37023
37024
37025
37026
37027
37028
37029
37030
37031
37032
37033
37034
37035
37036
37037
37038
37039
37040
37041
37042
37043
37044
37045
37046
37047
37048
37049
37050
37051
37052
37053
37054
37055
37056
37057
37058
37059
37060
37061
37062
37063
37064
37065
37066
37067
37068
37069
37070
37071
37072
37073
37074
37075
37076
37077
37078
37079
37080
37081
37082
37083
37084
37085
37086
37087
37088
37089
37090
37091
37092
37093
37094
37095
37096
37097
37098
37099
37100
37101
37102
37103
37104
37105
37106
37107
37108
37109
37110
37111
37112
37113
37114
37115
37116
37117
37118
37119
37120
37121
37122
37123
37124
37125
37126
37127
37128
37129
37130
37131
37132
37133
37134
37135
37136
37137
37138
37139
37140
37141
37142
37143
37144
37145
37146
37147
37148
37149
37150
37151
37152
37153
37154
37155
37156
37157
37158
37159
37160
37161
37162
37163
37164
37165
37166
37167
37168
37169
37170
37171
37172
37173
37174
37175
37176
37177
37178
37179
37180
37181
37182
37183
37184
37185
37186
37187
37188
37189
37190
37191
37192
37193
37194
37195
37196
37197
37198
37199
37200
37201
37202
37203
37204
37205
37206
37207
37208
37209
37210
37211
37212
37213
37214
37215
37216
37217
37218
37219
37220
37221
37222
37223
37224
37225
37226
37227
37228
37229
37230
37231
37232
37233
37234
37235
37236
37237
37238
37239
37240
37241
37242
37243
37244
37245
37246
37247
37248
37249
37250
37251
37252
37253
37254
37255
37256
37257
37258
37259
37260
37261
37262
37263
37264
37265
37266
37267
37268
37269
37270
37271
37272
37273
37274
37275
37276
37277
37278
37279
37280
37281
37282
37283
37284
37285
37286
37287
37288
37289
37290
37291
37292
37293
37294
37295
37296
37297
37298
37299
37300
37301
37302
37303
37304
37305
37306
37307
37308
37309
37310
37311
37312
37313
37314
37315
37316
37317
37318
37319
37320
37321
37322
37323
37324
37325
37326
37327
37328
37329
37330
37331
37332
37333
37334
37335
37336
37337
37338
37339
37340
37341
37342
37343
37344
37345
37346
37347
37348
37349
37350
37351
37352
37353
37354
37355
37356
37357
37358
37359
37360
37361
37362
37363
37364
37365
37366
37367
37368
37369
37370
37371
37372
37373
37374
37375
37376
37377
37378
37379
37380
37381
37382
37383
37384
37385
37386
37387
37388
37389
37390
37391
37392
37393
37394
37395
37396
37397
37398
37399
37400
37401
37402
37403
37404
37405
37406
37407
37408
37409
37410
37411
37412
37413
37414
37415
37416
37417
37418
37419
37420
37421
37422
37423
37424
37425
37426
37427
37428
37429
37430
37431
37432
37433
37434
37435
37436
37437
37438
37439
37440
37441
37442
37443
37444
37445
37446
37447
37448
37449
37450
37451
37452
37453
37454
37455
37456
37457
37458
37459
37460
37461
37462
37463
37464
37465
37466
37467
37468
37469
37470
37471
37472
37473
37474
37475
37476
37477
37478
37479
37480
37481
37482
37483
37484
37485
37486
37487
37488
37489
37490
37491
37492
37493
37494
37495
37496
37497
37498
37499
37500
37501
37502
37503
37504
37505
37506
37507
37508
37509
37510
37511
37512
37513
37514
37515
37516
37517
37518
37519
37520
37521
37522
37523
37524
37525
37526
37527
37528
37529
37530
37531
37532
37533
37534
37535
37536
37537
37538
37539
37540
37541
37542
37543
37544
37545
37546
37547
37548
37549
37550
37551
37552
37553
37554
37555
37556
37557
37558
37559
37560
37561
37562
37563
37564
37565
37566
37567
37568
37569
37570
37571
37572
37573
37574
37575
37576
37577
37578
37579
37580
37581
37582
37583
37584
37585
37586
37587
37588
37589
37590
37591
37592
37593
37594
37595
37596
37597
37598
37599
37600
37601
37602
37603
37604
37605
37606
37607
37608
37609
37610
37611
37612
37613
37614
37615
37616
37617
37618
37619
37620
37621
37622
37623
37624
37625
37626
37627
37628
37629
37630
37631
37632
37633
37634
37635
37636
37637
37638
37639
37640
37641
37642
37643
37644
37645
37646
37647
37648
37649
37650
37651
37652
37653
37654
37655
37656
37657
37658
37659
37660
37661
37662
37663
37664
37665
37666
37667
37668
37669
37670
37671
37672
37673
37674
37675
37676
37677
37678
37679
37680
37681
37682
37683
37684
37685
37686
37687
37688
37689
37690
37691
37692
37693
37694
37695
37696
37697
37698
37699
37700
37701
37702
37703
37704
37705
37706
37707
37708
37709
37710
37711
37712
37713
37714
37715
37716
37717
37718
37719
37720
37721
37722
37723
37724
37725
37726
37727
37728
37729
37730
37731
37732
37733
37734
37735
37736
37737
37738
37739
37740
37741
37742
37743
37744
37745
37746
37747
37748
37749
37750
37751
37752
37753
37754
37755
37756
37757
37758
37759
37760
37761
37762
37763
37764
37765
37766
37767
37768
37769
37770
37771
37772
37773
37774
37775
37776
37777
37778
37779
37780
37781
37782
37783
37784
37785
37786
37787
37788
37789
37790
37791
37792
37793
37794
37795
37796
37797
37798
37799
37800
37801
37802
37803
37804
37805
37806
37807
37808
37809
37810
37811
37812
37813
37814
37815
37816
37817
37818
37819
37820
37821
37822
37823
37824
37825
37826
37827
37828
37829
37830
37831
37832
37833
37834
37835
37836
37837
37838
37839
37840
37841
37842
37843
37844
37845
37846
37847
37848
37849
37850
37851
37852
37853
37854
37855
37856
37857
37858
37859
37860
37861
37862
37863
37864
37865
37866
37867
37868
37869
37870
37871
37872
37873
37874
37875
37876
37877
37878
37879
37880
37881
37882
37883
37884
37885
37886
37887
37888
37889
37890
37891
37892
37893
37894
37895
37896
37897
37898
37899
37900
37901
37902
37903
37904
37905
37906
37907
37908
37909
37910
37911
37912
37913
37914
37915
37916
37917
37918
37919
37920
37921
37922
37923
37924
37925
37926
37927
37928
37929
37930
37931
37932
37933
37934
37935
37936
37937
37938
37939
37940
37941
37942
37943
37944
37945
37946
37947
37948
37949
37950
37951
37952
37953
37954
37955
37956
37957
37958
37959
37960
37961
37962
37963
37964
37965
37966
37967
37968
37969
37970
37971
37972
37973
37974
37975
37976
37977
37978
37979
37980
37981
37982
37983
37984
37985
37986
37987
37988
37989
37990
37991
37992
37993
37994
37995
37996
37997
37998
37999
38000
38001
38002
38003
38004
38005
38006
38007
38008
38009
38010
38011
38012
38013
38014
38015
38016
38017
38018
38019
38020
38021
38022
38023
38024
38025
38026
38027
38028
38029
38030
38031
38032
38033
38034
38035
38036
38037
38038
38039
38040
38041
38042
38043
38044
38045
38046
38047
38048
38049
38050
38051
38052
38053
38054
38055
38056
38057
38058
38059
38060
38061
38062
38063
38064
38065
38066
38067
38068
38069
38070
38071
38072
38073
38074
38075
38076
38077
38078
38079
38080
38081
38082
38083
38084
38085
38086
38087
38088
38089
38090
38091
38092
38093
38094
38095
38096
38097
38098
38099
38100
38101
38102
38103
38104
38105
38106
38107
38108
38109
38110
38111
38112
38113
38114
38115
38116
38117
38118
38119
38120
38121
38122
38123
38124
38125
38126
38127
38128
38129
38130
38131
38132
38133
38134
38135
38136
38137
38138
38139
38140
38141
38142
38143
38144
38145
38146
38147
38148
38149
38150
38151
38152
38153
38154
38155
38156
38157
38158
38159
38160
38161
38162
38163
38164
38165
38166
38167
38168
38169
38170
38171
38172
38173
38174
38175
38176
38177
38178
38179
38180
38181
38182
38183
38184
38185
38186
38187
38188
38189
38190
38191
38192
38193
38194
38195
38196
38197
38198
38199
38200
38201
38202
38203
38204
38205
38206
38207
38208
38209
38210
38211
38212
38213
38214
38215
38216
38217
38218
38219
38220
38221
38222
38223
38224
38225
38226
38227
38228
38229
38230
38231
38232
38233
38234
38235
38236
38237
38238
38239
38240
38241
38242
38243
38244
38245
38246
38247
38248
38249
38250
38251
38252
38253
38254
38255
38256
38257
38258
38259
38260
38261
38262
38263
38264
38265
38266
38267
38268
38269
38270
38271
38272
38273
38274
38275
38276
38277
38278
38279
38280
38281
38282
38283
38284
38285
38286
38287
38288
38289
38290
38291
38292
38293
38294
38295
38296
38297
38298
38299
38300
38301
38302
38303
38304
38305
38306
38307
38308
38309
38310
38311
38312
38313
38314
38315
38316
38317
38318
38319
38320
38321
38322
38323
38324
38325
38326
38327
38328
38329
38330
38331
38332
38333
38334
38335
38336
38337
38338
38339
38340
38341
38342
38343
38344
38345
38346
38347
38348
38349
38350
38351
38352
38353
38354
38355
38356
38357
38358
38359
38360
38361
38362
38363
38364
38365
38366
38367
38368
38369
38370
38371
38372
38373
38374
38375
38376
38377
38378
38379
38380
38381
38382
38383
38384
38385
38386
38387
38388
38389
38390
38391
38392
38393
38394
38395
38396
38397
38398
38399
38400
38401
38402
38403
38404
38405
38406
38407
38408
38409
38410
38411
38412
38413
38414
38415
38416
38417
38418
38419
38420
38421
38422
38423
38424
38425
38426
38427
38428
38429
38430
38431
38432
38433
38434
38435
38436
38437
38438
38439
38440
38441
38442
38443
38444
38445
38446
38447
38448
38449
38450
38451
38452
38453
38454
38455
38456
38457
38458
38459
38460
38461
38462
38463
38464
38465
38466
38467
38468
38469
38470
38471
38472
38473
38474
38475
38476
38477
38478
38479
38480
38481
38482
38483
38484
38485
38486
38487
38488
38489
38490
38491
38492
38493
38494
38495
38496
38497
38498
38499
38500
38501
38502
38503
38504
38505
38506
38507
38508
38509
38510
38511
38512
38513
38514
38515
38516
38517
38518
38519
38520
38521
38522
38523
38524
38525
38526
38527
38528
38529
38530
38531
38532
38533
38534
38535
38536
38537
38538
38539
38540
38541
38542
38543
38544
38545
38546
38547
38548
38549
38550
38551
38552
38553
38554
38555
38556
38557
38558
38559
38560
38561
38562
38563
38564
38565
38566
38567
38568
38569
38570
38571
38572
38573
38574
38575
38576
38577
38578
38579
38580
38581
38582
38583
38584
38585
38586
38587
38588
38589
38590
38591
38592
38593
38594
38595
38596
38597
38598
38599
38600
38601
38602
38603
38604
38605
38606
38607
38608
38609
38610
38611
38612
38613
38614
38615
38616
38617
38618
38619
38620
38621
38622
38623
38624
38625
38626
38627
38628
38629
38630
38631
38632
38633
38634
38635
38636
38637
38638
38639
38640
38641
38642
38643
38644
38645
38646
38647
38648
38649
38650
38651
38652
38653
38654
38655
38656
38657
38658
38659
38660
38661
38662
38663
38664
38665
38666
38667
38668
38669
38670
38671
38672
38673
38674
38675
38676
38677
38678
38679
38680
38681
38682
38683
38684
38685
38686
38687
38688
38689
38690
38691
38692
38693
38694
38695
38696
38697
38698
38699
38700
38701
38702
38703
38704
38705
38706
38707
38708
38709
38710
38711
38712
38713
38714
38715
38716
38717
38718
38719
38720
38721
38722
38723
38724
38725
38726
38727
38728
38729
38730
38731
38732
38733
38734
38735
38736
38737
38738
38739
38740
38741
38742
38743
38744
38745
38746
38747
38748
38749
38750
38751
38752
38753
38754
38755
38756
38757
38758
38759
38760
38761
38762
38763
38764
38765
38766
38767
38768
38769
38770
38771
38772
38773
38774
38775
38776
38777
38778
38779
38780
38781
38782
38783
38784
38785
38786
38787
38788
38789
38790
38791
38792
38793
38794
38795
38796
38797
38798
38799
38800
38801
38802
38803
38804
38805
38806
38807
38808
38809
38810
38811
38812
38813
38814
38815
38816
38817
38818
38819
38820
38821
38822
38823
38824
38825
38826
38827
38828
38829
38830
38831
38832
38833
38834
38835
38836
38837
38838
38839
38840
38841
38842
38843
38844
38845
38846
38847
38848
38849
38850
38851
38852
38853
38854
38855
38856
38857
38858
38859
38860
38861
38862
38863
38864
38865
38866
38867
38868
38869
38870
38871
38872
38873
38874
38875
38876
38877
38878
38879
38880
38881
38882
38883
38884
38885
38886
38887
38888
38889
38890
38891
38892
38893
38894
38895
38896
38897
38898
38899
38900
38901
38902
38903
38904
38905
38906
38907
38908
38909
38910
38911
38912
38913
38914
38915
38916
38917
38918
38919
38920
38921
38922
38923
38924
38925
38926
38927
38928
38929
38930
38931
38932
38933
38934
38935
38936
38937
38938
38939
38940
38941
38942
38943
38944
38945
38946
38947
38948
38949
38950
38951
38952
38953
38954
38955
38956
38957
38958
38959
38960
38961
38962
38963
38964
38965
38966
38967
38968
38969
38970
38971
38972
38973
38974
38975
38976
38977
38978
38979
38980
38981
38982
38983
38984
38985
38986
38987
38988
38989
38990
38991
38992
38993
38994
38995
38996
38997
38998
38999
39000
39001
39002
39003
39004
39005
39006
39007
39008
39009
39010
39011
39012
39013
39014
39015
39016
39017
39018
39019
39020
39021
39022
39023
39024
39025
39026
39027
39028
39029
39030
39031
39032
39033
39034
39035
39036
39037
39038
39039
39040
39041
39042
39043
39044
39045
39046
39047
39048
39049
39050
39051
39052
39053
39054
39055
39056
39057
39058
39059
39060
39061
39062
39063
39064
39065
39066
39067
39068
39069
39070
39071
39072
39073
39074
39075
39076
39077
39078
39079
39080
39081
39082
39083
39084
39085
39086
39087
39088
39089
39090
39091
39092
39093
39094
39095
39096
39097
39098
39099
39100
39101
39102
39103
39104
39105
39106
39107
39108
39109
39110
39111
39112
39113
39114
39115
39116
39117
39118
39119
39120
39121
39122
39123
39124
39125
39126
39127
39128
39129
39130
39131
39132
39133
39134
39135
39136
39137
39138
39139
39140
39141
39142
39143
39144
39145
39146
39147
39148
39149
39150
39151
39152
39153
39154
39155
39156
39157
39158
39159
39160
39161
39162
39163
39164
39165
39166
39167
39168
39169
39170
39171
39172
39173
39174
39175
39176
39177
39178
39179
39180
39181
39182
39183
39184
39185
39186
39187
39188
39189
39190
39191
39192
39193
39194
39195
39196
39197
39198
39199
39200
39201
39202
39203
39204
39205
39206
39207
39208
39209
39210
39211
39212
39213
39214
39215
39216
39217
39218
39219
39220
39221
39222
39223
39224
39225
39226
39227
39228
39229
39230
39231
39232
39233
39234
39235
39236
39237
39238
39239
39240
39241
39242
39243
39244
39245
39246
39247
39248
39249
39250
39251
39252
39253
39254
39255
39256
39257
39258
39259
39260
39261
39262
39263
39264
39265
39266
39267
39268
39269
39270
39271
39272
39273
39274
39275
39276
39277
39278
39279
39280
39281
39282
39283
39284
39285
39286
39287
39288
39289
39290
39291
39292
39293
39294
39295
39296
39297
39298
39299
39300
39301
39302
39303
39304
39305
39306
39307
39308
39309
39310
39311
39312
39313
39314
39315
39316
39317
39318
39319
39320
39321
39322
39323
39324
39325
39326
39327
39328
39329
39330
39331
39332
39333
39334
39335
39336
39337
39338
39339
39340
39341
39342
39343
39344
39345
39346
39347
39348
39349
39350
39351
39352
39353
39354
39355
39356
39357
39358
39359
39360
39361
39362
39363
39364
39365
39366
39367
39368
39369
39370
39371
39372
39373
39374
39375
39376
39377
39378
39379
39380
39381
39382
39383
39384
39385
39386
39387
39388
39389
39390
39391
39392
39393
39394
39395
39396
39397
39398
39399
39400
39401
39402
39403
39404
39405
39406
39407
39408
39409
39410
39411
39412
39413
39414
39415
39416
39417
39418
39419
39420
39421
39422
39423
39424
39425
39426
39427
39428
39429
39430
39431
39432
39433
39434
39435
39436
39437
39438
39439
39440
39441
39442
39443
39444
39445
39446
39447
39448
39449
39450
39451
39452
39453
39454
39455
39456
39457
39458
39459
39460
39461
39462
39463
39464
39465
39466
39467
39468
39469
39470
39471
39472
39473
39474
39475
39476
39477
39478
39479
39480
39481
39482
39483
39484
39485
39486
39487
39488
39489
39490
39491
39492
39493
39494
39495
39496
39497
39498
39499
39500
39501
39502
39503
39504
39505
39506
39507
39508
39509
39510
39511
39512
39513
39514
39515
39516
39517
39518
39519
39520
39521
39522
39523
39524
39525
39526
39527
39528
39529
39530
39531
39532
39533
39534
39535
39536
39537
39538
39539
39540
39541
39542
39543
39544
39545
39546
39547
39548
39549
39550
39551
39552
39553
39554
39555
39556
39557
39558
39559
39560
39561
39562
39563
39564
39565
39566
39567
39568
39569
39570
39571
39572
39573
39574
39575
39576
39577
39578
39579
39580
39581
39582
39583
39584
39585
39586
39587
39588
39589
39590
39591
39592
39593
39594
39595
39596
39597
39598
39599
39600
39601
39602
39603
39604
39605
39606
39607
39608
39609
39610
39611
39612
39613
39614
39615
39616
39617
39618
39619
39620
39621
39622
39623
39624
39625
39626
39627
39628
39629
39630
39631
39632
39633
39634
39635
39636
39637
39638
39639
39640
39641
39642
39643
39644
39645
39646
39647
39648
39649
39650
39651
39652
39653
39654
39655
39656
39657
39658
39659
39660
39661
39662
39663
39664
39665
39666
39667
39668
39669
39670
39671
39672
39673
39674
39675
39676
39677
39678
39679
39680
39681
39682
39683
39684
39685
39686
39687
39688
39689
39690
39691
39692
39693
39694
39695
39696
39697
39698
39699
39700
39701
39702
39703
39704
39705
39706
39707
39708
39709
39710
39711
39712
39713
39714
39715
39716
39717
39718
39719
39720
39721
39722
39723
39724
39725
39726
39727
39728
39729
39730
39731
39732
39733
39734
39735
39736
39737
39738
39739
39740
39741
39742
39743
39744
39745
39746
39747
39748
39749
39750
39751
39752
39753
39754
39755
39756
39757
39758
39759
39760
39761
39762
39763
39764
39765
39766
39767
39768
39769
39770
39771
39772
39773
39774
39775
39776
39777
39778
39779
39780
39781
39782
39783
39784
39785
39786
39787
39788
39789
39790
39791
39792
39793
39794
39795
39796
39797
39798
39799
39800
39801
39802
39803
39804
39805
39806
39807
39808
39809
39810
39811
39812
39813
39814
39815
39816
39817
39818
39819
39820
39821
39822
39823
39824
39825
39826
39827
39828
39829
39830
39831
39832
39833
39834
39835
39836
39837
39838
39839
39840
39841
39842
39843
39844
39845
39846
39847
39848
39849
39850
39851
39852
39853
39854
39855
39856
39857
39858
39859
39860
39861
39862
39863
39864
39865
39866
39867
39868
39869
39870
39871
39872
39873
39874
39875
39876
39877
39878
39879
39880
39881
39882
39883
39884
39885
39886
39887
39888
39889
39890
39891
39892
39893
39894
39895
39896
39897
39898
39899
39900
39901
39902
39903
39904
39905
39906
39907
39908
39909
39910
39911
39912
39913
39914
39915
39916
39917
39918
39919
39920
39921
39922
39923
39924
39925
39926
39927
39928
39929
39930
39931
39932
39933
39934
39935
39936
39937
39938
39939
39940
39941
39942
39943
39944
39945
39946
39947
39948
39949
39950
39951
39952
39953
39954
39955
39956
39957
39958
39959
39960
39961
39962
39963
39964
39965
39966
39967
39968
39969
39970
39971
39972
39973
39974
39975
39976
39977
39978
39979
39980
39981
39982
39983
39984
39985
39986
39987
39988
39989
39990
39991
39992
39993
39994
39995
39996
39997
39998
39999
40000
40001
40002
40003
40004
40005
40006
40007
40008
40009
40010
40011
40012
40013
40014
40015
40016
40017
40018
40019
40020
40021
40022
40023
40024
40025
40026
40027
40028
40029
40030
40031
40032
40033
40034
40035
40036
40037
40038
40039
40040
40041
40042
40043
40044
40045
40046
40047
40048
40049
40050
40051
40052
40053
40054
40055
40056
40057
40058
40059
40060
40061
40062
40063
40064
40065
40066
40067
40068
40069
40070
40071
40072
40073
40074
40075
40076
40077
40078
40079
40080
40081
40082
40083
40084
40085
40086
40087
40088
40089
40090
40091
40092
40093
40094
40095
40096
40097
40098
40099
40100
40101
40102
40103
40104
40105
40106
40107
40108
40109
40110
40111
40112
40113
40114
40115
40116
40117
40118
40119
40120
40121
40122
40123
40124
40125
40126
40127
40128
40129
40130
40131
40132
40133
40134
40135
40136
40137
40138
40139
40140
40141
40142
40143
40144
40145
40146
40147
40148
40149
40150
40151
40152
40153
40154
40155
40156
40157
40158
40159
40160
40161
40162
40163
40164
40165
40166
40167
40168
40169
40170
40171
40172
40173
40174
40175
40176
40177
40178
40179
40180
40181
40182
40183
40184
40185
40186
40187
40188
40189
40190
40191
40192
40193
40194
40195
40196
40197
40198
40199
40200
40201
40202
40203
40204
40205
40206
40207
40208
40209
40210
40211
40212
40213
40214
40215
40216
40217
40218
40219
40220
40221
40222
40223
40224
40225
40226
40227
40228
40229
40230
40231
40232
40233
40234
40235
40236
40237
40238
40239
40240
40241
40242
40243
40244
40245
40246
40247
40248
40249
40250
40251
40252
40253
40254
40255
40256
40257
40258
40259
40260
40261
40262
40263
40264
40265
40266
40267
40268
40269
40270
40271
40272
40273
40274
40275
40276
40277
40278
40279
40280
40281
40282
40283
40284
40285
40286
40287
40288
40289
40290
40291
40292
40293
40294
40295
40296
40297
40298
40299
40300
40301
40302
40303
40304
40305
40306
40307
40308
40309
40310
40311
40312
40313
40314
40315
40316
40317
40318
40319
40320
40321
40322
40323
40324
40325
40326
40327
40328
40329
40330
40331
40332
40333
40334
40335
40336
40337
40338
40339
40340
40341
40342
40343
40344
40345
40346
40347
40348
40349
40350
40351
40352
40353
40354
40355
40356
40357
40358
40359
40360
40361
40362
40363
40364
40365
40366
40367
40368
40369
40370
40371
40372
40373
40374
40375
40376
40377
40378
40379
40380
40381
40382
40383
40384
40385
40386
40387
40388
40389
40390
40391
40392
40393
40394
40395
40396
40397
40398
40399
40400
40401
40402
40403
40404
40405
40406
40407
40408
40409
40410
40411
40412
40413
40414
40415
40416
40417
40418
40419
40420
40421
40422
40423
40424
40425
40426
40427
40428
40429
40430
40431
40432
40433
40434
40435
40436
40437
40438
40439
40440
40441
40442
40443
40444
40445
40446
40447
40448
40449
40450
40451
40452
40453
40454
40455
40456
40457
40458
40459
40460
40461
40462
40463
40464
40465
40466
40467
40468
40469
40470
40471
40472
40473
40474
40475
40476
40477
40478
40479
40480
40481
40482
40483
40484
40485
40486
40487
40488
40489
40490
40491
40492
40493
40494
40495
40496
40497
40498
40499
40500
40501
40502
40503
40504
40505
40506
40507
40508
40509
40510
40511
40512
40513
40514
40515
40516
40517
40518
40519
40520
40521
40522
40523
40524
40525
40526
40527
40528
40529
40530
40531
40532
40533
40534
40535
40536
40537
40538
40539
40540
40541
40542
40543
40544
40545
40546
40547
40548
40549
40550
40551
40552
40553
40554
40555
40556
40557
40558
40559
40560
40561
40562
40563
40564
40565
40566
40567
40568
40569
40570
40571
40572
40573
40574
40575
40576
40577
40578
40579
40580
40581
40582
40583
40584
40585
40586
40587
40588
40589
40590
40591
40592
40593
40594
40595
40596
40597
40598
40599
40600
40601
40602
40603
40604
40605
40606
40607
40608
40609
40610
40611
40612
40613
40614
40615
40616
40617
40618
40619
40620
40621
40622
40623
40624
40625
40626
40627
40628
40629
40630
40631
40632
40633
40634
40635
40636
40637
40638
40639
40640
40641
40642
40643
40644
40645
40646
40647
40648
40649
40650
40651
40652
40653
40654
40655
40656
40657
40658
40659
40660
40661
40662
40663
40664
40665
40666
40667
40668
40669
40670
40671
40672
40673
40674
40675
40676
40677
40678
40679
40680
40681
40682
40683
40684
40685
40686
40687
40688
40689
40690
40691
40692
40693
40694
40695
40696
40697
40698
40699
40700
40701
40702
40703
40704
40705
40706
40707
40708
40709
40710
40711
40712
40713
40714
40715
40716
40717
40718
40719
40720
40721
40722
40723
40724
40725
40726
40727
40728
40729
40730
40731
40732
40733
40734
40735
40736
40737
40738
40739
40740
40741
40742
40743
40744
40745
40746
40747
40748
40749
40750
40751
40752
40753
40754
40755
40756
40757
40758
40759
40760
40761
40762
40763
40764
40765
40766
40767
40768
40769
40770
40771
40772
40773
40774
40775
40776
40777
40778
40779
40780
40781
40782
40783
40784
40785
40786
40787
40788
40789
40790
40791
40792
40793
40794
40795
40796
40797
40798
40799
40800
40801
40802
40803
40804
40805
40806
40807
40808
40809
40810
40811
40812
40813
40814
40815
40816
40817
40818
40819
40820
40821
40822
40823
40824
40825
40826
40827
40828
40829
40830
40831
40832
40833
40834
40835
40836
40837
40838
40839
40840
40841
40842
40843
40844
40845
40846
40847
40848
40849
40850
40851
40852
40853
40854
40855
40856
40857
40858
40859
40860
40861
40862
40863
40864
40865
40866
40867
40868
40869
40870
40871
40872
40873
40874
40875
40876
40877
40878
40879
40880
40881
40882
40883
40884
40885
40886
40887
40888
40889
40890
40891
40892
40893
40894
40895
40896
40897
40898
40899
40900
40901
40902
40903
40904
40905
40906
40907
40908
40909
40910
40911
40912
40913
40914
40915
40916
40917
40918
40919
40920
40921
40922
40923
40924
40925
40926
40927
40928
40929
40930
40931
40932
40933
40934
40935
40936
40937
40938
40939
40940
40941
40942
40943
40944
40945
40946
40947
40948
40949
40950
40951
40952
40953
40954
40955
40956
40957
40958
40959
40960
40961
40962
40963
40964
40965
40966
40967
40968
40969
40970
40971
40972
40973
40974
40975
40976
40977
40978
40979
40980
40981
40982
40983
40984
40985
40986
40987
40988
40989
40990
40991
40992
40993
40994
40995
40996
40997
40998
40999
41000
41001
41002
41003
41004
41005
41006
41007
41008
41009
41010
41011
41012
41013
41014
41015
41016
41017
41018
41019
41020
41021
41022
41023
41024
41025
41026
41027
41028
41029
41030
41031
41032
41033
41034
41035
41036
41037
41038
41039
41040
41041
41042
41043
41044
41045
41046
41047
41048
41049
41050
41051
41052
41053
41054
41055
41056
41057
41058
41059
41060
41061
41062
41063
41064
41065
41066
41067
41068
41069
41070
41071
41072
41073
41074
41075
41076
41077
41078
41079
41080
41081
41082
41083
41084
41085
41086
41087
41088
41089
41090
41091
41092
41093
41094
41095
41096
41097
41098
41099
41100
41101
41102
41103
41104
41105
41106
41107
41108
41109
41110
41111
41112
41113
41114
41115
41116
41117
41118
41119
41120
41121
41122
41123
41124
41125
41126
41127
41128
41129
41130
41131
41132
41133
41134
41135
41136
41137
41138
41139
41140
41141
41142
41143
41144
41145
41146
41147
41148
41149
41150
41151
41152
41153
41154
41155
41156
41157
41158
41159
41160
41161
41162
41163
41164
41165
41166
41167
41168
41169
41170
41171
41172
41173
41174
41175
41176
41177
41178
41179
41180
41181
41182
41183
41184
41185
41186
41187
41188
41189
41190
41191
41192
41193
41194
41195
41196
41197
41198
41199
41200
41201
41202
41203
41204
41205
41206
41207
41208
41209
41210
41211
41212
41213
41214
41215
41216
41217
41218
41219
41220
41221
41222
41223
41224
41225
41226
41227
41228
41229
41230
41231
41232
41233
41234
41235
41236
41237
41238
41239
41240
41241
41242
41243
41244
41245
41246
41247
41248
41249
41250
41251
41252
41253
41254
41255
41256
41257
41258
41259
41260
41261
41262
41263
41264
41265
41266
41267
41268
41269
41270
41271
41272
41273
41274
41275
41276
41277
41278
41279
41280
41281
41282
41283
41284
41285
41286
41287
41288
41289
41290
41291
41292
41293
41294
41295
41296
41297
41298
41299
41300
41301
41302
41303
41304
41305
41306
41307
41308
41309
41310
41311
41312
41313
41314
41315
41316
41317
41318
41319
41320
41321
41322
41323
41324
41325
41326
41327
41328
41329
41330
41331
41332
41333
41334
41335
41336
41337
41338
41339
41340
41341
41342
41343
41344
41345
41346
41347
41348
41349
41350
41351
41352
41353
41354
41355
41356
41357
41358
41359
41360
41361
41362
41363
41364
41365
41366
41367
41368
41369
41370
41371
41372
41373
41374
41375
41376
41377
41378
41379
41380
41381
41382
41383
41384
41385
41386
41387
41388
41389
41390
41391
41392
41393
41394
41395
41396
41397
41398
41399
41400
41401
41402
41403
41404
41405
41406
41407
41408
41409
41410
41411
41412
41413
41414
41415
41416
41417
41418
41419
41420
41421
41422
41423
41424
41425
41426
41427
41428
41429
41430
41431
41432
41433
41434
41435
41436
41437
41438
41439
41440
41441
41442
41443
41444
41445
41446
41447
41448
41449
41450
41451
41452
41453
41454
41455
41456
41457
41458
41459
41460
41461
41462
41463
41464
41465
41466
41467
41468
41469
41470
41471
41472
41473
41474
41475
41476
41477
41478
41479
41480
41481
41482
41483
41484
41485
41486
41487
41488
41489
41490
41491
41492
41493
41494
41495
41496
41497
41498
41499
41500
41501
41502
41503
41504
41505
41506
41507
41508
41509
41510
41511
41512
41513
41514
41515
41516
41517
41518
41519
41520
41521
41522
41523
41524
41525
41526
41527
41528
41529
41530
41531
41532
41533
41534
41535
41536
41537
41538
41539
41540
41541
41542
41543
41544
41545
41546
41547
41548
41549
41550
41551
41552
41553
41554
41555
41556
41557
41558
41559
41560
41561
41562
41563
41564
41565
41566
41567
41568
41569
41570
41571
41572
41573
41574
41575
41576
41577
41578
41579
41580
41581
41582
41583
41584
41585
41586
41587
41588
41589
41590
41591
41592
41593
41594
41595
41596
41597
41598
41599
41600
41601
41602
41603
41604
41605
41606
41607
41608
41609
41610
41611
41612
41613
41614
41615
41616
41617
41618
41619
41620
41621
41622
41623
41624
41625
41626
41627
41628
41629
41630
41631
41632
41633
41634
41635
41636
41637
41638
41639
41640
41641
41642
41643
41644
41645
41646
41647
41648
41649
41650
41651
41652
41653
41654
41655
41656
41657
41658
41659
41660
41661
41662
41663
41664
41665
41666
41667
41668
41669
41670
41671
41672
41673
41674
41675
41676
41677
41678
41679
41680
41681
41682
41683
41684
41685
41686
41687
41688
41689
41690
41691
41692
41693
41694
41695
41696
41697
41698
41699
41700
41701
41702
41703
41704
41705
41706
41707
41708
41709
41710
41711
41712
41713
41714
41715
41716
41717
41718
41719
41720
41721
41722
41723
41724
41725
41726
41727
41728
41729
41730
41731
41732
41733
41734
41735
41736
41737
41738
41739
41740
41741
41742
41743
41744
41745
41746
41747
41748
41749
41750
41751
41752
41753
41754
41755
41756
41757
41758
41759
41760
41761
41762
41763
41764
41765
41766
41767
41768
41769
41770
41771
41772
41773
41774
41775
41776
41777
41778
41779
41780
41781
41782
41783
41784
41785
41786
41787
41788
41789
41790
41791
41792
41793
41794
41795
41796
41797
41798
41799
41800
41801
41802
41803
41804
41805
41806
41807
41808
41809
41810
41811
41812
41813
41814
41815
41816
41817
41818
41819
41820
41821
41822
41823
41824
41825
41826
41827
41828
41829
41830
41831
41832
41833
41834
41835
41836
41837
41838
41839
41840
41841
41842
41843
41844
41845
41846
41847
41848
41849
41850
41851
41852
41853
41854
41855
41856
41857
41858
41859
41860
41861
41862
41863
41864
41865
41866
41867
41868
41869
41870
41871
41872
41873
41874
41875
41876
41877
41878
41879
41880
41881
41882
41883
41884
41885
41886
41887
41888
41889
41890
41891
41892
41893
41894
41895
41896
41897
41898
41899
41900
41901
41902
41903
41904
41905
41906
41907
41908
41909
41910
41911
41912
41913
41914
41915
41916
41917
41918
41919
41920
41921
41922
41923
41924
41925
41926
41927
41928
41929
41930
41931
41932
41933
41934
41935
41936
41937
41938
41939
41940
41941
41942
41943
41944
41945
41946
41947
41948
41949
41950
41951
41952
41953
41954
41955
41956
41957
41958
41959
41960
41961
41962
41963
41964
41965
41966
41967
41968
41969
41970
41971
41972
41973
41974
41975
41976
41977
41978
41979
41980
41981
41982
41983
41984
41985
41986
41987
41988
41989
41990
41991
41992
41993
41994
41995
41996
41997
41998
41999
42000
42001
42002
42003
42004
42005
42006
42007
42008
42009
42010
42011
42012
42013
42014
42015
42016
42017
42018
42019
42020
42021
42022
42023
42024
42025
42026
42027
42028
42029
42030
42031
42032
42033
42034
42035
42036
42037
42038
42039
42040
42041
42042
42043
42044
42045
42046
42047
42048
42049
42050
42051
42052
42053
42054
42055
42056
42057
42058
42059
42060
42061
42062
42063
42064
42065
42066
42067
42068
42069
42070
42071
42072
42073
42074
42075
42076
42077
42078
42079
42080
42081
42082
42083
42084
42085
42086
42087
42088
42089
42090
42091
42092
42093
42094
42095
42096
42097
42098
42099
42100
42101
42102
42103
42104
42105
42106
42107
42108
42109
42110
42111
42112
42113
42114
42115
42116
42117
42118
42119
42120
42121
42122
42123
42124
42125
42126
42127
42128
42129
42130
42131
42132
42133
42134
42135
42136
42137
42138
42139
42140
42141
42142
42143
42144
42145
42146
42147
42148
42149
42150
42151
42152
42153
42154
42155
42156
42157
42158
42159
42160
42161
42162
42163
42164
42165
42166
42167
42168
42169
42170
42171
42172
42173
42174
42175
42176
42177
42178
42179
42180
42181
42182
42183
42184
42185
42186
42187
42188
42189
42190
42191
42192
42193
42194
42195
42196
42197
42198
42199
42200
42201
42202
42203
42204
42205
42206
42207
42208
42209
42210
42211
42212
42213
42214
42215
42216
42217
42218
42219
42220
42221
42222
42223
42224
42225
42226
42227
42228
42229
42230
42231
42232
42233
42234
42235
42236
42237
42238
42239
42240
42241
42242
42243
42244
42245
42246
42247
42248
42249
42250
42251
42252
42253
42254
42255
42256
42257
42258
42259
42260
42261
42262
42263
42264
42265
42266
42267
42268
42269
42270
42271
42272
42273
42274
42275
42276
42277
42278
42279
42280
42281
42282
42283
42284
42285
42286
42287
42288
42289
42290
42291
42292
42293
42294
42295
42296
42297
42298
42299
42300
42301
42302
42303
42304
42305
42306
42307
42308
42309
42310
42311
42312
42313
42314
42315
42316
42317
42318
42319
42320
42321
42322
42323
42324
42325
42326
42327
42328
42329
42330
42331
42332
42333
42334
42335
42336
42337
42338
42339
42340
42341
42342
42343
42344
42345
42346
42347
42348
42349
42350
42351
42352
42353
42354
42355
42356
42357
42358
42359
42360
42361
42362
42363
42364
42365
42366
42367
42368
42369
42370
42371
42372
42373
42374
42375
42376
42377
42378
42379
42380
42381
42382
42383
42384
42385
42386
42387
42388
42389
42390
42391
42392
42393
42394
42395
42396
42397
42398
42399
42400
42401
42402
42403
42404
42405
42406
42407
42408
42409
42410
42411
42412
42413
42414
42415
42416
42417
42418
42419
42420
42421
42422
42423
42424
42425
42426
42427
42428
42429
42430
42431
42432
42433
42434
42435
42436
42437
42438
42439
42440
42441
42442
42443
42444
42445
42446
42447
42448
42449
42450
42451
42452
42453
42454
42455
42456
42457
42458
42459
42460
42461
42462
42463
42464
42465
42466
42467
42468
42469
42470
42471
42472
42473
42474
42475
42476
42477
42478
42479
42480
42481
42482
42483
42484
42485
42486
42487
42488
42489
42490
42491
42492
42493
42494
42495
42496
42497
42498
42499
42500
42501
42502
42503
42504
42505
42506
42507
42508
42509
42510
42511
42512
42513
42514
42515
42516
42517
42518
42519
42520
42521
42522
42523
42524
42525
42526
42527
42528
42529
42530
42531
42532
42533
42534
42535
42536
42537
42538
42539
42540
42541
42542
42543
42544
42545
42546
42547
42548
42549
42550
42551
42552
42553
42554
42555
42556
42557
42558
42559
42560
42561
42562
42563
42564
42565
42566
42567
42568
42569
42570
42571
42572
42573
42574
42575
42576
42577
42578
42579
42580
42581
42582
42583
42584
42585
42586
42587
42588
42589
42590
42591
42592
42593
42594
42595
42596
42597
42598
42599
42600
42601
42602
42603
42604
42605
42606
42607
42608
42609
42610
42611
42612
42613
42614
42615
42616
42617
42618
42619
42620
42621
42622
42623
42624
42625
42626
42627
42628
42629
42630
42631
42632
42633
42634
42635
42636
42637
42638
42639
42640
42641
42642
42643
42644
42645
42646
42647
42648
42649
42650
42651
42652
42653
42654
42655
42656
42657
42658
42659
42660
42661
42662
42663
42664
42665
42666
42667
42668
42669
42670
42671
42672
42673
42674
42675
42676
42677
42678
42679
42680
42681
42682
42683
42684
42685
42686
42687
42688
42689
42690
42691
42692
42693
42694
42695
42696
42697
42698
42699
42700
42701
42702
42703
42704
42705
42706
42707
42708
42709
42710
42711
42712
42713
42714
42715
42716
42717
42718
42719
42720
42721
42722
42723
42724
42725
42726
42727
42728
42729
42730
42731
42732
42733
42734
42735
42736
42737
42738
42739
42740
42741
42742
42743
42744
42745
42746
42747
42748
42749
42750
42751
42752
42753
42754
42755
42756
42757
42758
42759
42760
42761
42762
42763
42764
42765
42766
42767
42768
42769
42770
42771
42772
42773
42774
42775
42776
42777
42778
42779
42780
42781
42782
42783
42784
42785
42786
42787
42788
42789
42790
42791
42792
42793
42794
42795
42796
42797
42798
42799
42800
42801
42802
42803
42804
42805
42806
42807
42808
42809
42810
42811
42812
42813
42814
42815
42816
42817
42818
42819
42820
42821
42822
42823
42824
42825
42826
42827
42828
42829
42830
42831
42832
42833
42834
42835
42836
42837
42838
42839
42840
42841
42842
42843
42844
42845
42846
42847
42848
42849
42850
42851
42852
42853
42854
42855
42856
42857
42858
42859
42860
42861
42862
42863
42864
42865
42866
42867
42868
42869
42870
42871
42872
42873
42874
42875
42876
42877
42878
42879
42880
42881
42882
42883
42884
42885
42886
42887
42888
42889
42890
42891
42892
42893
42894
42895
42896
42897
42898
42899
42900
42901
42902
42903
42904
42905
42906
42907
42908
42909
42910
42911
42912
42913
42914
42915
42916
42917
42918
42919
42920
42921
42922
42923
42924
42925
42926
42927
42928
42929
42930
42931
42932
42933
42934
42935
42936
42937
42938
42939
42940
42941
42942
42943
42944
42945
42946
42947
42948
42949
42950
42951
42952
42953
42954
42955
42956
42957
42958
42959
42960
42961
42962
42963
42964
42965
42966
42967
42968
42969
42970
42971
42972
42973
42974
42975
42976
42977
42978
42979
42980
42981
42982
42983
42984
42985
42986
42987
42988
42989
42990
42991
42992
42993
42994
42995
42996
42997
42998
42999
43000
43001
43002
43003
43004
43005
43006
43007
43008
43009
43010
43011
43012
43013
43014
43015
43016
43017
43018
43019
43020
43021
43022
43023
43024
43025
43026
43027
43028
43029
43030
43031
43032
43033
43034
43035
43036
43037
43038
43039
43040
43041
43042
43043
43044
43045
43046
43047
43048
43049
43050
43051
43052
43053
43054
43055
43056
43057
43058
43059
43060
43061
43062
43063
43064
43065
43066
43067
43068
43069
43070
43071
43072
43073
43074
43075
43076
43077
43078
43079
43080
43081
43082
43083
43084
43085
43086
43087
43088
43089
43090
43091
43092
43093
43094
43095
43096
43097
43098
43099
43100
43101
43102
43103
43104
43105
43106
43107
43108
43109
43110
43111
43112
43113
43114
43115
43116
43117
43118
43119
43120
43121
43122
43123
43124
43125
43126
43127
43128
43129
43130
43131
43132
43133
43134
43135
43136
43137
43138
43139
43140
43141
43142
43143
43144
43145
43146
43147
43148
43149
43150
43151
43152
43153
43154
43155
43156
43157
43158
43159
43160
43161
43162
43163
43164
43165
43166
43167
43168
43169
43170
43171
43172
43173
43174
43175
43176
43177
43178
43179
43180
43181
43182
43183
43184
43185
43186
43187
43188
43189
43190
43191
43192
43193
43194
43195
43196
43197
43198
43199
43200
43201
43202
43203
43204
43205
43206
43207
43208
43209
43210
43211
43212
43213
43214
43215
43216
43217
43218
43219
43220
43221
43222
43223
43224
43225
43226
43227
43228
43229
43230
43231
43232
43233
43234
43235
43236
43237
43238
43239
43240
43241
43242
43243
43244
43245
43246
43247
43248
43249
43250
43251
43252
43253
43254
43255
43256
43257
43258
43259
43260
43261
43262
43263
43264
43265
43266
43267
43268
43269
43270
43271
43272
43273
43274
43275
43276
43277
43278
43279
43280
43281
43282
43283
43284
43285
43286
43287
43288
43289
43290
43291
43292
43293
43294
43295
43296
43297
43298
43299
43300
43301
43302
43303
43304
43305
43306
43307
43308
43309
43310
43311
43312
43313
43314
43315
43316
43317
43318
43319
43320
43321
43322
43323
43324
43325
43326
43327
43328
43329
43330
43331
43332
43333
43334
43335
43336
43337
43338
43339
43340
43341
43342
43343
43344
43345
43346
43347
43348
43349
43350
43351
43352
43353
43354
43355
43356
43357
43358
43359
43360
43361
43362
43363
43364
43365
43366
43367
43368
43369
43370
43371
43372
43373
43374
43375
43376
43377
43378
43379
43380
43381
43382
43383
43384
43385
43386
43387
43388
43389
43390
43391
43392
43393
43394
43395
43396
43397
43398
43399
43400
43401
43402
43403
43404
43405
43406
43407
43408
43409
43410
43411
43412
43413
43414
43415
43416
43417
43418
43419
43420
43421
43422
43423
43424
43425
43426
43427
43428
43429
43430
43431
43432
43433
43434
43435
43436
43437
43438
43439
43440
43441
43442
43443
43444
43445
43446
43447
43448
43449
43450
43451
43452
43453
43454
43455
43456
43457
43458
43459
43460
43461
43462
43463
43464
43465
43466
43467
43468
43469
43470
43471
43472
43473
43474
43475
43476
43477
43478
43479
43480
43481
43482
43483
43484
43485
43486
43487
43488
43489
43490
43491
43492
43493
43494
43495
43496
43497
43498
43499
43500
43501
43502
43503
43504
43505
43506
43507
43508
43509
43510
43511
43512
43513
43514
43515
43516
43517
43518
43519
43520
43521
43522
43523
43524
43525
43526
43527
43528
43529
43530
43531
43532
43533
43534
43535
43536
43537
43538
43539
43540
43541
43542
43543
43544
43545
43546
43547
43548
43549
43550
43551
43552
43553
43554
43555
43556
43557
43558
43559
43560
43561
43562
43563
43564
43565
43566
43567
43568
43569
43570
43571
43572
43573
43574
43575
43576
43577
43578
43579
43580
43581
43582
43583
43584
43585
43586
43587
43588
43589
43590
43591
43592
43593
43594
43595
43596
43597
43598
43599
43600
43601
43602
43603
43604
43605
43606
43607
43608
43609
43610
43611
43612
43613
43614
43615
43616
43617
43618
43619
43620
43621
43622
43623
43624
43625
43626
43627
43628
43629
43630
43631
43632
43633
43634
43635
43636
43637
43638
43639
43640
43641
43642
43643
43644
43645
43646
43647
43648
43649
43650
43651
43652
43653
43654
43655
43656
43657
43658
43659
43660
43661
43662
43663
43664
43665
43666
43667
43668
43669
43670
43671
43672
43673
43674
43675
43676
43677
43678
43679
43680
43681
43682
43683
43684
43685
43686
43687
43688
43689
43690
43691
43692
43693
43694
43695
43696
43697
43698
43699
43700
43701
43702
43703
43704
43705
43706
43707
43708
43709
43710
43711
43712
43713
43714
43715
43716
43717
43718
43719
43720
43721
43722
43723
43724
43725
43726
43727
43728
43729
43730
43731
43732
43733
43734
43735
43736
43737
43738
43739
43740
43741
43742
43743
43744
43745
43746
43747
43748
43749
43750
43751
43752
43753
43754
43755
43756
43757
43758
43759
43760
43761
43762
43763
43764
43765
43766
43767
43768
43769
43770
43771
43772
43773
43774
43775
43776
43777
43778
43779
43780
43781
43782
43783
43784
43785
43786
43787
43788
43789
43790
43791
43792
43793
43794
43795
43796
43797
43798
43799
43800
43801
43802
43803
43804
43805
43806
43807
43808
43809
43810
43811
43812
43813
43814
43815
43816
43817
43818
43819
43820
43821
43822
43823
43824
43825
43826
43827
43828
43829
43830
43831
43832
43833
43834
43835
43836
43837
43838
43839
43840
43841
43842
43843
43844
43845
43846
43847
43848
43849
43850
43851
43852
43853
43854
43855
43856
43857
43858
43859
43860
43861
43862
43863
43864
43865
43866
43867
43868
43869
43870
43871
43872
43873
43874
43875
43876
43877
43878
43879
43880
43881
43882
43883
43884
43885
43886
43887
43888
43889
43890
43891
43892
43893
43894
43895
43896
43897
43898
43899
43900
43901
43902
43903
43904
43905
43906
43907
43908
43909
43910
43911
43912
43913
43914
43915
43916
43917
43918
43919
43920
43921
43922
43923
43924
43925
43926
43927
43928
43929
43930
43931
43932
43933
43934
43935
43936
43937
43938
43939
43940
43941
43942
43943
43944
43945
43946
43947
43948
43949
43950
43951
43952
43953
43954
43955
43956
43957
43958
43959
43960
43961
43962
43963
43964
43965
43966
43967
43968
43969
43970
43971
43972
43973
43974
43975
43976
43977
43978
43979
43980
43981
43982
43983
43984
43985
43986
43987
43988
43989
43990
43991
43992
43993
43994
43995
43996
43997
43998
43999
44000
44001
44002
44003
44004
44005
44006
44007
44008
44009
44010
44011
44012
44013
44014
44015
44016
44017
44018
44019
44020
44021
44022
44023
44024
44025
44026
44027
44028
44029
44030
44031
44032
44033
44034
44035
44036
44037
44038
44039
44040
44041
44042
44043
44044
44045
44046
44047
44048
44049
44050
44051
44052
44053
44054
44055
44056
44057
44058
44059
44060
44061
44062
44063
44064
44065
44066
44067
44068
44069
44070
44071
44072
44073
44074
44075
44076
44077
44078
44079
44080
44081
44082
44083
44084
44085
44086
44087
44088
44089
44090
44091
44092
44093
44094
44095
44096
44097
44098
44099
44100
44101
44102
44103
44104
44105
44106
44107
44108
44109
44110
44111
44112
44113
44114
44115
44116
44117
44118
44119
44120
44121
44122
44123
44124
44125
44126
44127
44128
44129
44130
44131
44132
44133
44134
44135
44136
44137
44138
44139
44140
44141
44142
44143
44144
44145
44146
44147
44148
44149
44150
44151
44152
44153
44154
44155
44156
44157
44158
44159
44160
44161
44162
44163
44164
44165
44166
44167
44168
44169
44170
44171
44172
44173
44174
44175
44176
44177
44178
44179
44180
44181
44182
44183
44184
44185
44186
44187
44188
44189
44190
44191
44192
44193
44194
44195
44196
44197
44198
44199
44200
44201
44202
44203
44204
44205
44206
44207
44208
44209
44210
44211
44212
44213
44214
44215
44216
44217
44218
44219
44220
44221
44222
44223
44224
44225
44226
44227
44228
44229
44230
44231
44232
44233
44234
44235
44236
44237
44238
44239
44240
44241
44242
44243
44244
44245
44246
44247
44248
44249
44250
44251
44252
44253
44254
44255
44256
44257
44258
44259
44260
44261
44262
44263
44264
44265
44266
44267
44268
44269
44270
44271
44272
44273
44274
44275
44276
44277
44278
44279
44280
44281
44282
44283
44284
44285
44286
44287
44288
44289
44290
44291
44292
44293
44294
44295
44296
44297
44298
44299
44300
44301
44302
44303
44304
44305
44306
44307
44308
44309
44310
44311
44312
44313
44314
44315
44316
44317
44318
44319
44320
44321
44322
44323
44324
44325
44326
44327
44328
44329
44330
44331
44332
44333
44334
44335
44336
44337
44338
44339
44340
44341
44342
44343
44344
44345
44346
44347
44348
44349
44350
44351
44352
44353
44354
44355
44356
44357
44358
44359
44360
44361
44362
44363
44364
44365
44366
44367
44368
44369
44370
44371
44372
44373
44374
44375
44376
44377
44378
44379
44380
44381
44382
44383
44384
44385
44386
44387
44388
44389
44390
44391
44392
44393
44394
44395
44396
44397
44398
44399
44400
44401
44402
44403
44404
44405
44406
44407
44408
44409
44410
44411
44412
44413
44414
44415
44416
44417
44418
44419
44420
44421
44422
44423
44424
44425
44426
44427
44428
44429
44430
44431
44432
44433
44434
44435
44436
44437
44438
44439
44440
44441
44442
44443
44444
44445
44446
44447
44448
44449
44450
44451
44452
44453
44454
44455
44456
44457
44458
44459
44460
44461
44462
44463
44464
44465
44466
44467
44468
44469
44470
44471
44472
44473
44474
44475
44476
44477
44478
44479
44480
44481
44482
44483
44484
44485
44486
44487
44488
44489
44490
44491
44492
44493
44494
44495
44496
44497
44498
44499
44500
44501
44502
44503
44504
44505
44506
44507
44508
44509
44510
44511
44512
44513
44514
44515
44516
44517
44518
44519
44520
44521
44522
44523
44524
44525
44526
44527
44528
44529
44530
44531
44532
44533
44534
44535
44536
44537
44538
44539
44540
44541
44542
44543
44544
44545
44546
44547
44548
44549
44550
44551
44552
44553
44554
44555
44556
44557
44558
44559
44560
44561
44562
44563
44564
44565
44566
44567
44568
44569
44570
44571
44572
44573
44574
44575
44576
44577
44578
44579
44580
44581
44582
44583
44584
44585
44586
44587
44588
44589
44590
44591
44592
44593
44594
44595
44596
44597
44598
44599
44600
44601
44602
44603
44604
44605
44606
44607
44608
44609
44610
44611
44612
44613
44614
44615
44616
44617
44618
44619
44620
44621
44622
44623
44624
44625
44626
44627
44628
44629
44630
44631
44632
44633
44634
44635
44636
44637
44638
44639
44640
44641
44642
44643
44644
44645
44646
44647
44648
44649
44650
44651
44652
44653
44654
44655
44656
44657
44658
44659
44660
44661
44662
44663
44664
44665
44666
44667
44668
44669
44670
44671
44672
44673
44674
44675
44676
44677
44678
44679
44680
44681
44682
44683
44684
44685
44686
44687
44688
44689
44690
44691
44692
44693
44694
44695
44696
44697
44698
44699
44700
44701
44702
44703
44704
44705
44706
44707
44708
44709
44710
44711
44712
44713
44714
44715
44716
44717
44718
44719
44720
44721
44722
44723
44724
44725
44726
44727
44728
44729
44730
44731
44732
44733
44734
44735
44736
44737
44738
44739
44740
44741
44742
44743
44744
44745
44746
44747
44748
44749
44750
44751
44752
44753
44754
44755
44756
44757
44758
44759
44760
44761
44762
44763
44764
44765
44766
44767
44768
44769
44770
44771
44772
44773
44774
44775
44776
44777
44778
44779
44780
44781
44782
44783
44784
44785
44786
44787
44788
44789
44790
44791
44792
44793
44794
44795
44796
44797
44798
44799
44800
44801
44802
44803
44804
44805
44806
44807
44808
44809
44810
44811
44812
44813
44814
44815
44816
44817
44818
44819
44820
44821
44822
44823
44824
44825
44826
44827
44828
44829
44830
44831
44832
44833
44834
44835
44836
44837
44838
44839
44840
44841
44842
44843
44844
44845
44846
44847
44848
44849
44850
44851
44852
44853
44854
44855
44856
44857
44858
44859
44860
44861
44862
44863
44864
44865
44866
44867
44868
44869
44870
44871
44872
44873
44874
44875
44876
44877
44878
44879
44880
44881
44882
44883
44884
44885
44886
44887
44888
44889
44890
44891
44892
44893
44894
44895
44896
44897
44898
44899
44900
44901
44902
44903
44904
44905
44906
44907
44908
44909
44910
44911
44912
44913
44914
44915
44916
44917
44918
44919
44920
44921
44922
44923
44924
44925
44926
44927
44928
44929
44930
44931
44932
44933
44934
44935
44936
44937
44938
44939
44940
44941
44942
44943
44944
44945
44946
44947
44948
44949
44950
44951
44952
44953
44954
44955
44956
44957
44958
44959
44960
44961
44962
44963
44964
44965
44966
44967
44968
44969
44970
44971
44972
44973
44974
44975
44976
44977
44978
44979
44980
44981
44982
44983
44984
44985
44986
44987
44988
44989
44990
44991
44992
44993
44994
44995
44996
44997
44998
44999
45000
45001
45002
45003
45004
45005
45006
45007
45008
45009
45010
45011
45012
45013
45014
45015
45016
45017
45018
45019
45020
45021
45022
45023
45024
45025
45026
45027
45028
45029
45030
45031
45032
45033
45034
45035
45036
45037
45038
45039
45040
45041
45042
45043
45044
45045
45046
45047
45048
45049
45050
45051
45052
45053
45054
45055
45056
45057
45058
45059
45060
45061
45062
45063
45064
45065
45066
45067
45068
45069
45070
45071
45072
45073
45074
45075
45076
45077
45078
45079
45080
45081
45082
45083
45084
45085
45086
45087
45088
45089
45090
45091
45092
45093
45094
45095
45096
45097
45098
45099
45100
45101
45102
45103
45104
45105
45106
45107
45108
45109
45110
45111
45112
45113
45114
45115
45116
45117
45118
45119
45120
45121
45122
45123
45124
45125
45126
45127
45128
45129
45130
45131
45132
45133
45134
45135
45136
45137
45138
45139
45140
45141
45142
45143
45144
45145
45146
45147
45148
45149
45150
45151
45152
45153
45154
45155
45156
45157
45158
45159
45160
45161
45162
45163
45164
45165
45166
45167
45168
45169
45170
45171
45172
45173
45174
45175
45176
45177
45178
45179
45180
45181
45182
45183
45184
45185
45186
45187
45188
45189
45190
45191
45192
45193
45194
45195
45196
45197
45198
45199
45200
45201
45202
45203
45204
45205
45206
45207
45208
45209
45210
45211
45212
45213
45214
45215
45216
45217
45218
45219
45220
45221
45222
45223
45224
45225
45226
45227
45228
45229
45230
45231
45232
45233
45234
45235
45236
45237
45238
45239
45240
45241
45242
45243
45244
45245
45246
45247
45248
45249
45250
45251
45252
45253
45254
45255
45256
45257
45258
45259
45260
45261
45262
45263
45264
45265
45266
45267
45268
45269
45270
45271
45272
45273
45274
45275
45276
45277
45278
45279
45280
45281
45282
45283
45284
45285
45286
45287
45288
45289
45290
45291
45292
45293
45294
45295
45296
45297
45298
45299
45300
45301
45302
45303
45304
45305
45306
45307
45308
45309
45310
45311
45312
45313
45314
45315
45316
45317
45318
45319
45320
45321
45322
45323
45324
45325
45326
45327
45328
45329
45330
45331
45332
45333
45334
45335
45336
45337
45338
45339
45340
45341
45342
45343
45344
45345
45346
45347
45348
45349
45350
45351
45352
45353
45354
45355
45356
45357
45358
45359
45360
45361
45362
45363
45364
45365
45366
45367
45368
45369
45370
45371
45372
45373
45374
45375
45376
45377
45378
45379
45380
45381
45382
45383
45384
45385
45386
45387
45388
45389
45390
45391
45392
45393
45394
45395
45396
45397
45398
45399
45400
45401
45402
45403
45404
45405
45406
45407
45408
45409
45410
45411
45412
45413
45414
45415
45416
45417
45418
45419
45420
45421
45422
45423
45424
45425
45426
45427
45428
45429
45430
45431
45432
45433
45434
45435
45436
45437
45438
45439
45440
45441
45442
45443
45444
45445
45446
45447
45448
45449
45450
45451
45452
45453
45454
45455
45456
45457
45458
45459
45460
45461
45462
45463
45464
45465
45466
45467
45468
45469
45470
45471
45472
45473
45474
45475
45476
45477
45478
45479
45480
45481
45482
45483
45484
45485
45486
45487
45488
45489
45490
45491
45492
45493
45494
45495
45496
45497
45498
45499
45500
45501
45502
45503
45504
45505
45506
45507
45508
45509
45510
45511
45512
45513
45514
45515
45516
45517
45518
45519
45520
45521
45522
45523
45524
45525
45526
45527
45528
45529
45530
45531
45532
45533
45534
45535
45536
45537
45538
45539
45540
45541
45542
45543
45544
45545
45546
45547
45548
45549
45550
45551
45552
45553
45554
45555
45556
45557
45558
45559
45560
45561
45562
45563
45564
45565
45566
45567
45568
45569
45570
45571
45572
45573
45574
45575
45576
45577
45578
45579
45580
45581
45582
45583
45584
45585
45586
45587
45588
45589
45590
45591
45592
45593
45594
45595
45596
45597
45598
45599
45600
45601
45602
45603
45604
45605
45606
45607
45608
45609
45610
45611
45612
45613
45614
45615
45616
45617
45618
45619
45620
45621
45622
45623
45624
45625
45626
45627
45628
45629
45630
45631
45632
45633
45634
45635
45636
45637
45638
45639
45640
45641
45642
45643
45644
45645
45646
45647
45648
45649
45650
45651
45652
45653
45654
45655
45656
45657
45658
45659
45660
45661
45662
45663
45664
45665
45666
45667
45668
45669
45670
45671
45672
45673
45674
45675
45676
45677
45678
45679
45680
45681
45682
45683
45684
45685
45686
45687
45688
45689
45690
45691
45692
45693
45694
45695
45696
45697
45698
45699
45700
45701
45702
45703
45704
45705
45706
45707
45708
45709
45710
45711
45712
45713
45714
45715
45716
45717
45718
45719
45720
45721
45722
45723
45724
45725
45726
45727
45728
45729
45730
45731
45732
45733
45734
45735
45736
45737
45738
45739
45740
45741
45742
45743
45744
45745
45746
45747
45748
45749
45750
45751
45752
45753
45754
45755
45756
45757
45758
45759
45760
45761
45762
45763
45764
45765
45766
45767
45768
45769
45770
45771
45772
45773
45774
45775
45776
45777
45778
45779
45780
45781
45782
45783
45784
45785
45786
45787
45788
45789
45790
45791
45792
45793
45794
45795
45796
45797
45798
45799
45800
45801
45802
45803
45804
45805
45806
45807
45808
45809
45810
45811
45812
45813
45814
45815
45816
45817
45818
45819
45820
45821
45822
45823
45824
45825
45826
45827
45828
45829
45830
45831
45832
45833
45834
45835
45836
45837
45838
45839
45840
45841
45842
45843
45844
45845
45846
45847
45848
45849
45850
45851
45852
45853
45854
45855
45856
45857
45858
45859
45860
45861
45862
45863
45864
45865
45866
45867
45868
45869
45870
45871
45872
45873
45874
45875
45876
45877
45878
45879
45880
45881
45882
45883
45884
45885
45886
45887
45888
45889
45890
45891
45892
45893
45894
45895
45896
45897
45898
45899
45900
45901
45902
45903
45904
45905
45906
45907
45908
45909
45910
45911
45912
45913
45914
45915
45916
45917
45918
45919
45920
45921
45922
45923
45924
45925
45926
45927
45928
45929
45930
45931
45932
45933
45934
45935
45936
45937
45938
45939
45940
45941
45942
45943
45944
45945
45946
45947
45948
45949
45950
45951
45952
45953
45954
45955
45956
45957
45958
45959
45960
45961
45962
45963
45964
45965
45966
45967
45968
45969
45970
45971
45972
45973
45974
45975
45976
45977
45978
45979
45980
45981
45982
45983
45984
45985
45986
45987
45988
45989
45990
45991
45992
45993
45994
45995
45996
45997
45998
45999
46000
46001
46002
46003
46004
46005
46006
46007
46008
46009
46010
46011
46012
46013
46014
46015
46016
46017
46018
46019
46020
46021
46022
46023
46024
46025
46026
46027
46028
46029
46030
46031
46032
46033
46034
46035
46036
46037
46038
46039
46040
46041
46042
46043
46044
46045
46046
46047
46048
46049
46050
46051
46052
46053
46054
46055
46056
46057
46058
46059
46060
46061
46062
46063
46064
46065
46066
46067
46068
46069
46070
46071
46072
46073
46074
46075
46076
46077
46078
46079
46080
46081
46082
46083
46084
46085
46086
46087
46088
46089
46090
46091
46092
46093
46094
46095
46096
46097
46098
46099
46100
46101
46102
46103
46104
46105
46106
46107
46108
46109
46110
46111
46112
46113
46114
46115
46116
46117
46118
46119
46120
46121
46122
46123
46124
46125
46126
46127
46128
46129
46130
46131
46132
46133
46134
46135
46136
46137
46138
46139
46140
46141
46142
46143
46144
46145
46146
46147
46148
46149
46150
46151
46152
46153
46154
46155
46156
46157
46158
46159
46160
46161
46162
46163
46164
46165
46166
46167
46168
46169
46170
46171
46172
46173
46174
46175
46176
46177
46178
46179
46180
46181
46182
46183
46184
46185
46186
46187
46188
46189
46190
46191
46192
46193
46194
46195
46196
46197
46198
46199
46200
46201
46202
46203
46204
46205
46206
46207
46208
46209
46210
46211
46212
46213
46214
46215
46216
46217
46218
46219
46220
46221
46222
46223
46224
46225
46226
46227
46228
46229
46230
46231
46232
46233
46234
46235
46236
46237
46238
46239
46240
46241
46242
46243
46244
46245
46246
46247
46248
46249
46250
46251
46252
46253
46254
46255
46256
46257
46258
46259
46260
46261
46262
46263
46264
46265
46266
46267
46268
46269
46270
46271
46272
46273
46274
46275
46276
46277
46278
46279
46280
46281
46282
46283
46284
46285
46286
46287
46288
46289
46290
46291
46292
46293
46294
46295
46296
46297
46298
46299
46300
46301
46302
46303
46304
46305
46306
46307
46308
46309
46310
46311
46312
46313
46314
46315
46316
46317
46318
46319
46320
46321
46322
46323
46324
46325
46326
46327
46328
46329
46330
46331
46332
46333
46334
46335
46336
46337
46338
46339
46340
46341
46342
46343
46344
46345
46346
46347
46348
46349
46350
46351
46352
46353
46354
46355
46356
46357
46358
46359
46360
46361
46362
46363
46364
46365
46366
46367
46368
46369
46370
46371
46372
46373
46374
46375
46376
46377
46378
46379
46380
46381
46382
46383
46384
46385
46386
46387
46388
46389
46390
46391
46392
46393
46394
46395
46396
46397
46398
46399
46400
46401
46402
46403
46404
46405
46406
46407
46408
46409
46410
46411
46412
46413
46414
46415
46416
46417
46418
46419
46420
46421
46422
46423
46424
46425
46426
46427
46428
46429
46430
46431
46432
46433
46434
46435
46436
46437
46438
46439
46440
46441
46442
46443
46444
46445
46446
46447
46448
46449
46450
46451
46452
46453
46454
46455
46456
46457
46458
46459
46460
46461
46462
46463
46464
46465
46466
46467
46468
46469
46470
46471
46472
46473
46474
46475
46476
46477
46478
46479
46480
46481
46482
46483
46484
46485
46486
46487
46488
46489
46490
46491
46492
46493
46494
46495
46496
46497
46498
46499
46500
46501
46502
46503
46504
46505
46506
46507
46508
46509
46510
46511
46512
46513
46514
46515
46516
46517
46518
46519
46520
46521
46522
46523
46524
46525
46526
46527
46528
46529
46530
46531
46532
46533
46534
46535
46536
46537
46538
46539
46540
46541
46542
46543
46544
46545
46546
46547
46548
46549
46550
46551
46552
46553
46554
46555
46556
46557
46558
46559
46560
46561
46562
46563
46564
46565
46566
46567
46568
46569
46570
46571
46572
46573
46574
46575
46576
46577
46578
46579
46580
46581
46582
46583
46584
46585
46586
46587
46588
46589
46590
46591
46592
46593
46594
46595
46596
46597
46598
46599
46600
46601
46602
46603
46604
46605
46606
46607
46608
46609
46610
46611
46612
46613
46614
46615
46616
46617
46618
46619
46620
46621
46622
46623
46624
46625
46626
46627
46628
46629
46630
46631
46632
46633
46634
46635
46636
46637
46638
46639
46640
46641
46642
46643
46644
46645
46646
46647
46648
46649
46650
46651
46652
46653
46654
46655
46656
46657
46658
46659
46660
46661
46662
46663
46664
46665
46666
46667
46668
46669
46670
46671
46672
46673
46674
46675
46676
46677
46678
46679
46680
46681
46682
46683
46684
46685
46686
46687
46688
46689
46690
46691
46692
46693
46694
46695
46696
46697
46698
46699
46700
46701
46702
46703
46704
46705
46706
46707
46708
46709
46710
46711
46712
46713
46714
46715
46716
46717
46718
46719
46720
46721
46722
46723
46724
46725
46726
46727
46728
46729
46730
46731
46732
46733
46734
46735
46736
46737
46738
46739
46740
46741
46742
46743
46744
46745
46746
46747
46748
46749
46750
46751
46752
46753
46754
46755
46756
46757
46758
46759
46760
46761
46762
46763
46764
46765
46766
46767
46768
46769
46770
46771
46772
46773
46774
46775
46776
46777
46778
46779
46780
46781
46782
46783
46784
46785
46786
46787
46788
46789
46790
46791
46792
46793
46794
46795
46796
46797
46798
46799
46800
46801
46802
46803
46804
46805
46806
46807
46808
46809
46810
46811
46812
46813
46814
46815
46816
46817
46818
46819
46820
46821
46822
46823
46824
46825
46826
46827
46828
46829
46830
46831
46832
46833
46834
46835
46836
46837
46838
46839
46840
46841
46842
46843
46844
46845
46846
46847
46848
46849
46850
46851
46852
46853
46854
46855
46856
46857
46858
46859
46860
46861
46862
46863
46864
46865
46866
46867
46868
46869
46870
46871
46872
46873
46874
46875
46876
46877
46878
46879
46880
46881
46882
46883
46884
46885
46886
46887
46888
46889
46890
46891
46892
46893
46894
46895
46896
46897
46898
46899
46900
46901
46902
46903
46904
46905
46906
46907
46908
46909
46910
46911
46912
46913
46914
46915
46916
46917
46918
46919
46920
46921
46922
46923
46924
46925
46926
46927
46928
46929
46930
46931
46932
46933
46934
46935
46936
46937
46938
46939
46940
46941
46942
46943
46944
46945
46946
46947
46948
46949
46950
46951
46952
46953
46954
46955
46956
46957
46958
46959
46960
46961
46962
46963
46964
46965
46966
46967
46968
46969
46970
46971
46972
46973
46974
46975
46976
46977
46978
46979
46980
46981
46982
46983
46984
46985
46986
46987
46988
46989
46990
46991
46992
46993
46994
46995
46996
46997
46998
46999
47000
47001
47002
47003
47004
47005
47006
47007
47008
47009
47010
47011
47012
47013
47014
47015
47016
47017
47018
47019
47020
47021
47022
47023
47024
47025
47026
47027
47028
47029
47030
47031
47032
47033
47034
47035
47036
47037
47038
47039
47040
47041
47042
47043
47044
47045
47046
47047
47048
47049
47050
47051
47052
47053
47054
47055
47056
47057
47058
47059
47060
47061
47062
47063
47064
47065
47066
47067
47068
47069
47070
47071
47072
47073
47074
47075
47076
47077
47078
47079
47080
47081
47082
47083
47084
47085
47086
47087
47088
47089
47090
47091
47092
47093
47094
47095
47096
47097
47098
47099
47100
47101
47102
47103
47104
47105
47106
47107
47108
47109
47110
47111
47112
47113
47114
47115
47116
47117
47118
47119
47120
47121
47122
47123
47124
47125
47126
47127
47128
47129
47130
47131
47132
47133
47134
47135
47136
47137
47138
47139
47140
47141
47142
47143
47144
47145
47146
47147
47148
47149
47150
47151
47152
47153
47154
47155
47156
47157
47158
47159
47160
47161
47162
47163
47164
47165
47166
47167
47168
47169
47170
47171
47172
47173
47174
47175
47176
47177
47178
47179
47180
47181
47182
47183
47184
47185
47186
47187
47188
47189
47190
47191
47192
47193
47194
47195
47196
47197
47198
47199
47200
47201
47202
47203
47204
47205
47206
47207
47208
47209
47210
47211
47212
47213
47214
47215
47216
47217
47218
47219
47220
47221
47222
47223
47224
47225
47226
47227
47228
47229
47230
47231
47232
47233
47234
47235
47236
47237
47238
47239
47240
47241
47242
47243
47244
47245
47246
47247
47248
47249
47250
47251
47252
47253
47254
47255
47256
47257
47258
47259
47260
47261
47262
47263
47264
47265
47266
47267
47268
47269
47270
47271
47272
47273
47274
47275
47276
47277
47278
47279
47280
47281
47282
47283
47284
47285
47286
47287
47288
47289
47290
47291
47292
47293
47294
47295
47296
47297
47298
47299
47300
47301
47302
47303
47304
47305
47306
47307
47308
47309
47310
47311
47312
47313
47314
47315
47316
47317
47318
47319
47320
47321
47322
47323
47324
47325
47326
47327
47328
47329
47330
47331
47332
47333
47334
47335
47336
47337
47338
47339
47340
47341
47342
47343
47344
47345
47346
47347
47348
47349
47350
47351
47352
47353
47354
47355
47356
47357
47358
47359
47360
47361
47362
47363
47364
47365
47366
47367
47368
47369
47370
47371
47372
47373
47374
47375
47376
47377
47378
47379
47380
47381
47382
47383
47384
47385
47386
47387
47388
47389
47390
47391
47392
47393
47394
47395
47396
47397
47398
47399
47400
47401
47402
47403
47404
47405
47406
47407
47408
47409
47410
47411
47412
47413
47414
47415
47416
47417
47418
47419
47420
47421
47422
47423
47424
47425
47426
47427
47428
47429
47430
47431
47432
47433
47434
47435
47436
47437
47438
47439
47440
47441
47442
47443
47444
47445
47446
47447
47448
47449
47450
47451
47452
47453
47454
47455
47456
47457
47458
47459
47460
47461
47462
47463
47464
47465
47466
47467
47468
47469
47470
47471
47472
47473
47474
47475
47476
47477
47478
47479
47480
47481
47482
47483
47484
47485
47486
47487
47488
47489
47490
47491
47492
47493
47494
47495
47496
47497
47498
47499
47500
47501
47502
47503
47504
47505
47506
47507
47508
47509
47510
47511
47512
47513
47514
47515
47516
47517
47518
47519
47520
47521
47522
47523
47524
47525
47526
47527
47528
47529
47530
47531
47532
47533
47534
47535
47536
47537
47538
47539
47540
47541
47542
47543
47544
47545
47546
47547
47548
47549
47550
47551
47552
47553
47554
47555
47556
47557
47558
47559
47560
47561
47562
47563
47564
47565
47566
47567
47568
47569
47570
47571
47572
47573
47574
47575
47576
47577
47578
47579
47580
47581
47582
47583
47584
47585
47586
47587
47588
47589
47590
47591
47592
47593
47594
47595
47596
47597
47598
47599
47600
47601
47602
47603
47604
47605
47606
47607
47608
47609
47610
47611
47612
47613
47614
47615
47616
47617
47618
47619
47620
47621
47622
47623
47624
47625
47626
47627
47628
47629
47630
47631
47632
47633
47634
47635
47636
47637
47638
47639
47640
47641
47642
47643
47644
47645
47646
47647
47648
47649
47650
47651
47652
47653
47654
47655
47656
47657
47658
47659
47660
47661
47662
47663
47664
47665
47666
47667
47668
47669
47670
47671
47672
47673
47674
47675
47676
47677
47678
47679
47680
47681
47682
47683
47684
47685
47686
47687
47688
47689
47690
47691
47692
47693
47694
47695
47696
47697
47698
47699
47700
47701
47702
47703
47704
47705
47706
47707
47708
47709
47710
47711
47712
47713
47714
47715
47716
47717
47718
47719
47720
47721
47722
47723
47724
47725
47726
47727
47728
47729
47730
47731
47732
47733
47734
47735
47736
47737
47738
47739
47740
47741
47742
47743
47744
47745
47746
47747
47748
47749
47750
47751
47752
47753
47754
47755
47756
47757
47758
47759
47760
47761
47762
47763
47764
47765
47766
47767
47768
47769
47770
47771
47772
47773
47774
47775
47776
47777
47778
47779
47780
47781
47782
47783
47784
47785
47786
47787
47788
47789
47790
47791
47792
47793
47794
47795
47796
47797
47798
47799
47800
47801
47802
47803
47804
47805
47806
47807
47808
47809
47810
47811
47812
47813
47814
47815
47816
47817
47818
47819
47820
47821
47822
47823
47824
47825
47826
47827
47828
47829
47830
47831
47832
47833
47834
47835
47836
47837
47838
47839
47840
47841
47842
47843
47844
47845
47846
47847
47848
47849
47850
47851
47852
47853
47854
47855
47856
47857
47858
47859
47860
47861
47862
47863
47864
47865
47866
47867
47868
47869
47870
47871
47872
47873
47874
47875
47876
47877
47878
47879
47880
47881
47882
47883
47884
47885
47886
47887
47888
47889
47890
47891
47892
47893
47894
47895
47896
47897
47898
47899
47900
47901
47902
47903
47904
47905
47906
47907
47908
47909
47910
47911
47912
47913
47914
47915
47916
47917
47918
47919
47920
47921
47922
47923
47924
47925
47926
47927
47928
47929
47930
47931
47932
47933
47934
47935
47936
47937
47938
47939
47940
47941
47942
47943
47944
47945
47946
47947
47948
47949
47950
47951
47952
47953
47954
47955
47956
47957
47958
47959
47960
47961
47962
47963
47964
47965
47966
47967
47968
47969
47970
47971
47972
47973
47974
47975
47976
47977
47978
47979
47980
47981
47982
47983
47984
47985
47986
47987
47988
47989
47990
47991
47992
47993
47994
47995
47996
47997
47998
47999
48000
48001
48002
48003
48004
48005
48006
48007
48008
48009
48010
48011
48012
48013
48014
48015
48016
48017
48018
48019
48020
48021
48022
48023
48024
48025
48026
48027
48028
48029
48030
48031
48032
48033
48034
48035
48036
48037
48038
48039
48040
48041
48042
48043
48044
48045
48046
48047
48048
48049
48050
48051
48052
48053
48054
48055
48056
48057
48058
48059
48060
48061
48062
48063
48064
48065
48066
48067
48068
48069
48070
48071
48072
48073
48074
48075
48076
48077
48078
48079
48080
48081
48082
48083
48084
48085
48086
48087
48088
48089
48090
48091
48092
48093
48094
48095
48096
48097
48098
48099
48100
48101
48102
48103
48104
48105
48106
48107
48108
48109
48110
48111
48112
48113
48114
48115
48116
48117
48118
48119
48120
48121
48122
48123
48124
48125
48126
48127
48128
48129
48130
48131
48132
48133
48134
48135
48136
48137
48138
48139
48140
48141
48142
48143
48144
48145
48146
48147
48148
48149
48150
48151
48152
48153
48154
48155
48156
48157
48158
48159
48160
48161
48162
48163
48164
48165
48166
48167
48168
48169
48170
48171
48172
48173
48174
48175
48176
48177
48178
48179
48180
48181
48182
48183
48184
48185
48186
48187
48188
48189
48190
48191
48192
48193
48194
48195
48196
48197
48198
48199
48200
48201
48202
48203
48204
48205
48206
48207
48208
48209
48210
48211
48212
48213
48214
48215
48216
48217
48218
48219
48220
48221
48222
48223
48224
48225
48226
48227
48228
48229
48230
48231
48232
48233
48234
48235
48236
48237
48238
48239
48240
48241
48242
48243
48244
48245
48246
48247
48248
48249
48250
48251
48252
48253
48254
48255
48256
48257
48258
48259
48260
48261
48262
48263
48264
48265
48266
48267
48268
48269
48270
48271
48272
48273
48274
48275
48276
48277
48278
48279
48280
48281
48282
48283
48284
48285
48286
48287
48288
48289
48290
48291
48292
48293
48294
48295
48296
48297
48298
48299
48300
48301
48302
48303
48304
48305
48306
48307
48308
48309
48310
48311
48312
48313
48314
48315
48316
48317
48318
48319
48320
48321
48322
48323
48324
48325
48326
48327
48328
48329
48330
48331
48332
48333
48334
48335
48336
48337
48338
48339
48340
48341
48342
48343
48344
48345
48346
48347
48348
48349
48350
48351
48352
48353
48354
48355
48356
48357
48358
48359
48360
48361
48362
48363
48364
48365
48366
48367
48368
48369
48370
48371
48372
48373
48374
48375
48376
48377
48378
48379
48380
48381
48382
48383
48384
48385
48386
48387
48388
48389
48390
48391
48392
48393
48394
48395
48396
48397
48398
48399
48400
48401
48402
48403
48404
48405
48406
48407
48408
48409
48410
48411
48412
48413
48414
48415
48416
48417
48418
48419
48420
48421
48422
48423
48424
48425
48426
48427
48428
48429
48430
48431
48432
48433
48434
48435
48436
48437
48438
48439
48440
48441
48442
48443
48444
48445
48446
48447
48448
48449
48450
48451
48452
48453
48454
48455
48456
48457
48458
48459
48460
48461
48462
48463
48464
48465
48466
48467
48468
48469
48470
48471
48472
48473
48474
48475
48476
48477
48478
48479
48480
48481
48482
48483
48484
48485
48486
48487
48488
48489
48490
48491
48492
48493
48494
48495
48496
48497
48498
48499
48500
48501
48502
48503
48504
48505
48506
48507
48508
48509
48510
48511
48512
48513
48514
48515
48516
48517
48518
48519
48520
48521
48522
48523
48524
48525
48526
48527
48528
48529
48530
48531
48532
48533
48534
48535
48536
48537
48538
48539
48540
48541
48542
48543
48544
48545
48546
48547
48548
48549
48550
48551
48552
48553
48554
48555
48556
48557
48558
48559
48560
48561
48562
48563
48564
48565
48566
48567
48568
48569
48570
48571
48572
48573
48574
48575
48576
48577
48578
48579
48580
48581
48582
48583
48584
48585
48586
48587
48588
48589
48590
48591
48592
48593
48594
48595
48596
48597
48598
48599
48600
48601
48602
48603
48604
48605
48606
48607
48608
48609
48610
48611
48612
48613
48614
48615
48616
48617
48618
48619
48620
48621
48622
48623
48624
48625
48626
48627
48628
48629
48630
48631
48632
48633
48634
48635
48636
48637
48638
48639
48640
48641
48642
48643
48644
48645
48646
48647
48648
48649
48650
48651
48652
48653
48654
48655
48656
48657
48658
48659
48660
48661
48662
48663
48664
48665
48666
48667
48668
48669
48670
48671
48672
48673
48674
48675
48676
48677
48678
48679
48680
48681
48682
48683
48684
48685
48686
48687
48688
48689
48690
48691
48692
48693
48694
48695
48696
48697
48698
48699
48700
48701
48702
48703
48704
48705
48706
48707
48708
48709
48710
48711
48712
48713
48714
48715
48716
48717
48718
48719
48720
48721
48722
48723
48724
48725
48726
48727
48728
48729
48730
48731
48732
48733
48734
48735
48736
48737
48738
48739
48740
48741
48742
48743
48744
48745
48746
48747
48748
48749
48750
48751
48752
48753
48754
48755
48756
48757
48758
48759
48760
48761
48762
48763
48764
48765
48766
48767
48768
48769
48770
48771
48772
48773
48774
48775
48776
48777
48778
48779
48780
48781
48782
48783
48784
48785
48786
48787
48788
48789
48790
48791
48792
48793
48794
48795
48796
48797
48798
48799
48800
48801
48802
48803
48804
48805
48806
48807
48808
48809
48810
48811
48812
48813
48814
48815
48816
48817
48818
48819
48820
48821
48822
48823
48824
48825
48826
48827
48828
48829
48830
48831
48832
48833
48834
48835
48836
48837
48838
48839
48840
48841
48842
48843
48844
48845
48846
48847
48848
48849
48850
48851
48852
48853
48854
48855
48856
48857
48858
48859
48860
48861
48862
48863
48864
48865
48866
48867
48868
48869
48870
48871
48872
48873
48874
48875
48876
48877
48878
48879
48880
48881
48882
48883
48884
48885
48886
48887
48888
48889
48890
48891
48892
48893
48894
48895
48896
48897
48898
48899
48900
48901
48902
48903
48904
48905
48906
48907
48908
48909
48910
48911
48912
48913
48914
48915
48916
48917
48918
48919
48920
48921
48922
48923
48924
48925
48926
48927
48928
48929
48930
48931
48932
48933
48934
48935
48936
48937
48938
48939
48940
48941
48942
48943
48944
48945
48946
48947
48948
48949
48950
48951
48952
48953
48954
48955
48956
48957
48958
48959
48960
48961
48962
48963
48964
48965
48966
48967
48968
48969
48970
48971
48972
48973
48974
48975
48976
48977
48978
48979
48980
48981
48982
48983
48984
48985
48986
48987
48988
48989
48990
48991
48992
48993
48994
48995
48996
48997
48998
48999
49000
49001
49002
49003
49004
49005
49006
49007
49008
49009
49010
49011
49012
49013
49014
49015
49016
49017
49018
49019
49020
49021
49022
49023
49024
49025
49026
49027
49028
49029
49030
49031
49032
49033
49034
49035
49036
49037
49038
49039
49040
49041
49042
49043
49044
49045
49046
49047
49048
49049
49050
49051
49052
49053
49054
49055
49056
49057
49058
49059
49060
49061
49062
49063
49064
49065
49066
49067
49068
49069
49070
49071
49072
49073
49074
49075
49076
49077
49078
49079
49080
49081
49082
49083
49084
49085
49086
49087
49088
49089
49090
49091
49092
49093
49094
49095
49096
49097
49098
49099
49100
49101
49102
49103
49104
49105
49106
49107
49108
49109
49110
49111
49112
49113
49114
49115
49116
49117
49118
49119
49120
49121
49122
49123
49124
49125
49126
49127
49128
49129
49130
49131
49132
49133
49134
49135
49136
49137
49138
49139
49140
49141
49142
49143
49144
49145
49146
49147
49148
49149
49150
49151
49152
49153
49154
49155
49156
49157
49158
49159
49160
49161
49162
49163
49164
49165
49166
49167
49168
49169
49170
49171
49172
49173
49174
49175
49176
49177
49178
49179
49180
49181
49182
49183
49184
49185
49186
49187
49188
49189
49190
49191
49192
49193
49194
49195
49196
49197
49198
49199
49200
49201
49202
49203
49204
49205
49206
49207
49208
49209
49210
49211
49212
49213
49214
49215
49216
49217
49218
49219
49220
49221
49222
49223
49224
49225
49226
49227
49228
49229
49230
49231
49232
49233
49234
49235
49236
49237
49238
49239
49240
49241
49242
49243
49244
49245
49246
49247
49248
49249
49250
49251
49252
49253
49254
49255
49256
49257
49258
49259
49260
49261
49262
49263
49264
49265
49266
49267
49268
49269
49270
49271
49272
49273
49274
49275
49276
49277
49278
49279
49280
49281
49282
49283
49284
49285
49286
49287
49288
49289
49290
49291
49292
49293
49294
49295
49296
49297
49298
49299
49300
49301
49302
49303
49304
49305
49306
49307
49308
49309
49310
49311
49312
49313
49314
49315
49316
49317
49318
49319
49320
49321
49322
49323
49324
49325
49326
49327
49328
49329
49330
49331
49332
49333
49334
49335
49336
49337
49338
49339
49340
49341
49342
49343
49344
49345
49346
49347
49348
49349
49350
49351
49352
49353
49354
49355
49356
49357
49358
49359
49360
49361
49362
49363
49364
49365
49366
49367
49368
49369
49370
49371
49372
49373
49374
49375
49376
49377
49378
49379
49380
49381
49382
49383
49384
49385
49386
49387
49388
49389
49390
49391
49392
49393
49394
49395
49396
49397
49398
49399
49400
49401
49402
49403
49404
49405
49406
49407
49408
49409
49410
49411
49412
49413
49414
49415
49416
49417
49418
49419
49420
49421
49422
49423
49424
49425
49426
49427
49428
49429
49430
49431
49432
49433
49434
49435
49436
49437
49438
49439
49440
49441
49442
49443
49444
49445
49446
49447
49448
49449
49450
49451
49452
49453
49454
49455
49456
49457
49458
49459
49460
49461
49462
49463
49464
49465
49466
49467
49468
49469
49470
49471
49472
49473
49474
49475
49476
49477
49478
49479
49480
49481
49482
49483
49484
49485
49486
49487
49488
49489
49490
49491
49492
49493
49494
49495
49496
49497
49498
49499
49500
49501
49502
49503
49504
49505
49506
49507
49508
49509
49510
49511
49512
49513
49514
49515
49516
49517
49518
49519
49520
49521
49522
49523
49524
49525
49526
49527
49528
49529
49530
49531
49532
49533
49534
49535
49536
49537
49538
49539
49540
49541
49542
49543
49544
49545
49546
49547
49548
49549
49550
49551
49552
49553
49554
49555
49556
49557
49558
49559
49560
49561
49562
49563
49564
49565
49566
49567
49568
49569
49570
49571
49572
49573
49574
49575
49576
49577
49578
49579
49580
49581
49582
49583
49584
49585
49586
49587
49588
49589
49590
49591
49592
49593
49594
49595
49596
49597
49598
49599
49600
49601
49602
49603
49604
49605
49606
49607
49608
49609
49610
49611
49612
49613
49614
49615
49616
49617
49618
49619
49620
49621
49622
49623
49624
49625
49626
49627
49628
49629
49630
49631
49632
49633
49634
49635
49636
49637
49638
49639
49640
49641
49642
49643
49644
49645
49646
49647
49648
49649
49650
49651
49652
49653
49654
49655
49656
49657
49658
49659
49660
49661
49662
49663
49664
49665
49666
49667
49668
49669
49670
49671
49672
49673
49674
49675
49676
49677
49678
49679
49680
49681
49682
49683
49684
49685
49686
49687
49688
49689
49690
49691
49692
49693
49694
49695
49696
49697
49698
49699
49700
49701
49702
49703
49704
49705
49706
49707
49708
49709
49710
49711
49712
49713
49714
49715
49716
49717
49718
49719
49720
49721
49722
49723
49724
49725
49726
49727
49728
49729
49730
49731
49732
49733
49734
49735
49736
49737
49738
49739
49740
49741
49742
49743
49744
49745
49746
49747
49748
49749
49750
49751
49752
49753
49754
49755
49756
49757
49758
49759
49760
49761
49762
49763
49764
49765
49766
49767
49768
49769
49770
49771
49772
49773
49774
49775
49776
49777
49778
49779
49780
49781
49782
49783
49784
49785
49786
49787
49788
49789
49790
49791
49792
49793
49794
49795
49796
49797
49798
49799
49800
49801
49802
49803
49804
49805
49806
49807
49808
49809
49810
49811
49812
49813
49814
49815
49816
49817
49818
49819
49820
49821
49822
49823
49824
49825
49826
49827
49828
49829
49830
49831
49832
49833
49834
49835
49836
49837
49838
49839
49840
49841
49842
49843
49844
49845
49846
49847
49848
49849
49850
49851
49852
49853
49854
49855
49856
49857
49858
49859
49860
49861
49862
49863
49864
49865
49866
49867
49868
49869
49870
49871
49872
49873
49874
49875
49876
49877
49878
49879
49880
49881
49882
49883
49884
49885
49886
49887
49888
49889
49890
49891
49892
49893
49894
49895
49896
49897
49898
49899
49900
49901
49902
49903
49904
49905
49906
49907
49908
49909
49910
49911
49912
49913
49914
49915
49916
49917
49918
49919
49920
49921
49922
49923
49924
49925
49926
49927
49928
49929
49930
49931
49932
49933
49934
49935
49936
49937
49938
49939
49940
49941
49942
49943
49944
49945
49946
49947
49948
49949
49950
49951
49952
49953
49954
49955
49956
49957
49958
49959
49960
49961
49962
49963
49964
49965
49966
49967
49968
49969
49970
49971
49972
49973
49974
49975
49976
49977
49978
49979
49980
49981
49982
49983
49984
49985
49986
49987
49988
49989
49990
49991
49992
49993
49994
49995
49996
49997
49998
49999
50000
50001
50002
50003
50004
50005
50006
50007
50008
50009
50010
50011
50012
50013
50014
50015
50016
50017
50018
50019
50020
50021
50022
50023
50024
50025
50026
50027
50028
50029
50030
50031
50032
50033
50034
50035
50036
50037
50038
50039
50040
50041
50042
50043
50044
50045
50046
50047
50048
50049
50050
50051
50052
50053
50054
50055
50056
50057
50058
50059
50060
50061
50062
50063
50064
50065
50066
50067
50068
50069
50070
50071
50072
50073
50074
50075
50076
50077
50078
50079
50080
50081
50082
50083
50084
50085
50086
50087
50088
50089
50090
50091
50092
50093
50094
50095
50096
50097
50098
50099
50100
50101
50102
50103
50104
50105
50106
50107
50108
50109
50110
50111
50112
50113
50114
50115
50116
50117
50118
50119
50120
50121
50122
50123
50124
50125
50126
50127
50128
50129
50130
50131
50132
50133
50134
50135
50136
50137
50138
50139
50140
50141
50142
50143
50144
50145
50146
50147
50148
50149
50150
50151
50152
50153
50154
50155
50156
50157
50158
50159
50160
50161
50162
50163
50164
50165
50166
50167
50168
50169
50170
50171
50172
50173
50174
50175
50176
50177
50178
50179
50180
50181
50182
50183
50184
50185
50186
50187
50188
50189
50190
50191
50192
50193
50194
50195
50196
50197
50198
50199
50200
50201
50202
50203
50204
50205
50206
50207
50208
50209
50210
50211
50212
50213
50214
50215
50216
50217
50218
50219
50220
50221
50222
50223
50224
50225
50226
50227
50228
50229
50230
50231
50232
50233
50234
50235
50236
50237
50238
50239
50240
50241
50242
50243
50244
50245
50246
50247
50248
50249
50250
50251
50252
50253
50254
50255
50256
50257
50258
50259
50260
50261
50262
50263
50264
50265
50266
50267
50268
50269
50270
50271
50272
50273
50274
50275
50276
50277
50278
50279
50280
50281
50282
50283
50284
50285
50286
50287
50288
50289
50290
50291
50292
50293
50294
50295
50296
50297
50298
50299
50300
50301
50302
50303
50304
50305
50306
50307
50308
50309
50310
50311
50312
50313
50314
50315
50316
50317
50318
50319
50320
50321
50322
50323
50324
50325
50326
50327
50328
50329
50330
50331
50332
50333
50334
50335
50336
50337
50338
50339
50340
50341
50342
50343
50344
50345
50346
50347
50348
50349
50350
50351
50352
50353
50354
50355
50356
50357
50358
50359
50360
50361
50362
50363
50364
50365
50366
50367
50368
50369
50370
50371
50372
50373
50374
50375
50376
50377
50378
50379
50380
50381
50382
50383
50384
50385
50386
50387
50388
50389
50390
50391
50392
50393
50394
50395
50396
50397
50398
50399
50400
50401
50402
50403
50404
50405
50406
50407
50408
50409
50410
50411
50412
50413
50414
50415
50416
50417
50418
50419
50420
50421
50422
50423
50424
50425
50426
50427
50428
50429
50430
50431
50432
50433
50434
50435
50436
50437
50438
50439
50440
50441
50442
50443
50444
50445
50446
50447
50448
50449
50450
50451
50452
50453
50454
50455
50456
50457
50458
50459
50460
50461
50462
50463
50464
50465
50466
50467
50468
50469
50470
50471
50472
50473
50474
50475
50476
50477
50478
50479
50480
50481
50482
50483
50484
50485
50486
50487
50488
50489
50490
50491
50492
50493
50494
50495
50496
50497
50498
50499
50500
50501
50502
50503
50504
50505
50506
50507
50508
50509
50510
50511
50512
50513
50514
50515
50516
50517
50518
50519
50520
50521
50522
50523
50524
50525
50526
50527
50528
50529
50530
50531
50532
50533
50534
50535
50536
50537
50538
50539
50540
50541
50542
50543
50544
50545
50546
50547
50548
50549
50550
50551
50552
50553
50554
50555
50556
50557
50558
50559
50560
50561
50562
50563
50564
50565
50566
50567
50568
50569
50570
50571
50572
50573
50574
50575
50576
50577
50578
50579
50580
50581
50582
50583
50584
50585
50586
50587
50588
50589
50590
50591
50592
50593
50594
50595
50596
50597
50598
50599
50600
50601
50602
50603
50604
50605
50606
50607
50608
50609
50610
50611
50612
50613
50614
50615
50616
50617
50618
50619
50620
50621
50622
50623
50624
50625
50626
50627
50628
50629
50630
50631
50632
50633
50634
50635
50636
50637
50638
50639
50640
50641
50642
50643
50644
50645
50646
50647
50648
50649
50650
50651
50652
50653
50654
50655
50656
50657
50658
50659
50660
50661
50662
50663
50664
50665
50666
50667
50668
50669
50670
50671
50672
50673
50674
50675
50676
50677
50678
50679
50680
50681
50682
50683
50684
50685
50686
50687
50688
50689
50690
50691
50692
50693
50694
50695
50696
50697
50698
50699
50700
50701
50702
50703
50704
50705
50706
50707
50708
50709
50710
50711
50712
50713
50714
50715
50716
50717
50718
50719
50720
50721
50722
50723
50724
50725
50726
50727
50728
50729
50730
50731
50732
50733
50734
50735
50736
50737
50738
50739
50740
50741
50742
50743
50744
50745
50746
50747
50748
50749
50750
50751
50752
50753
50754
50755
50756
50757
50758
50759
50760
50761
50762
50763
50764
50765
50766
50767
50768
50769
50770
50771
50772
50773
50774
50775
50776
50777
50778
50779
50780
50781
50782
50783
50784
50785
50786
50787
50788
50789
50790
50791
50792
50793
50794
50795
50796
50797
50798
50799
50800
50801
50802
50803
50804
50805
50806
50807
50808
50809
50810
50811
50812
50813
50814
50815
50816
50817
50818
50819
50820
50821
50822
50823
50824
50825
50826
50827
50828
50829
50830
50831
50832
50833
50834
50835
50836
50837
50838
50839
50840
50841
50842
50843
50844
50845
50846
50847
50848
50849
50850
50851
50852
50853
50854
50855
50856
50857
50858
50859
50860
50861
50862
50863
50864
50865
50866
50867
50868
50869
50870
50871
50872
50873
50874
50875
50876
50877
50878
50879
50880
50881
50882
50883
50884
50885
50886
50887
50888
50889
50890
50891
50892
50893
50894
50895
50896
50897
50898
50899
50900
50901
50902
50903
50904
50905
50906
50907
50908
50909
50910
50911
50912
50913
50914
50915
50916
50917
50918
50919
50920
50921
50922
50923
50924
50925
50926
50927
50928
50929
50930
50931
50932
50933
50934
50935
50936
50937
50938
50939
50940
50941
50942
50943
50944
50945
50946
50947
50948
50949
50950
50951
50952
50953
50954
50955
50956
50957
50958
50959
50960
50961
50962
50963
50964
50965
50966
50967
50968
50969
50970
50971
50972
50973
50974
50975
50976
50977
50978
50979
50980
50981
50982
50983
50984
50985
50986
50987
50988
50989
50990
50991
50992
50993
50994
50995
50996
50997
50998
50999
51000
51001
51002
51003
51004
51005
51006
51007
51008
51009
51010
51011
51012
51013
51014
51015
51016
51017
51018
51019
51020
51021
51022
51023
51024
51025
51026
51027
51028
51029
51030
51031
51032
51033
51034
51035
51036
51037
51038
51039
51040
51041
51042
51043
51044
51045
51046
51047
51048
51049
51050
51051
51052
51053
51054
51055
51056
51057
51058
51059
51060
51061
51062
51063
51064
51065
51066
51067
51068
51069
51070
51071
51072
51073
51074
51075
51076
51077
51078
51079
51080
51081
51082
51083
51084
51085
51086
51087
51088
51089
51090
51091
51092
51093
51094
51095
51096
51097
51098
51099
51100
51101
51102
51103
51104
51105
51106
51107
51108
51109
51110
51111
51112
51113
51114
51115
51116
51117
51118
51119
51120
51121
51122
51123
51124
51125
51126
51127
51128
51129
51130
51131
51132
51133
51134
51135
51136
51137
51138
51139
51140
51141
51142
51143
51144
51145
51146
51147
51148
51149
51150
51151
51152
51153
51154
51155
51156
51157
51158
51159
51160
51161
51162
51163
51164
51165
51166
51167
51168
51169
51170
51171
51172
51173
51174
51175
51176
51177
51178
51179
51180
51181
51182
51183
51184
51185
51186
51187
51188
51189
51190
51191
51192
51193
51194
51195
51196
51197
51198
51199
51200
51201
51202
51203
51204
51205
51206
51207
51208
51209
51210
51211
51212
51213
51214
51215
51216
51217
51218
51219
51220
51221
51222
51223
51224
51225
51226
51227
51228
51229
51230
51231
51232
51233
51234
51235
51236
51237
51238
51239
51240
51241
51242
51243
51244
51245
51246
51247
51248
51249
51250
51251
51252
51253
51254
51255
51256
51257
51258
51259
51260
51261
51262
51263
51264
51265
51266
51267
51268
51269
51270
51271
51272
51273
51274
51275
51276
51277
51278
51279
51280
51281
51282
51283
51284
51285
51286
51287
51288
51289
51290
51291
51292
51293
51294
51295
51296
51297
51298
51299
51300
51301
51302
51303
51304
51305
51306
51307
51308
51309
51310
51311
51312
51313
51314
51315
51316
51317
51318
51319
51320
51321
51322
51323
51324
51325
51326
51327
51328
51329
51330
51331
51332
51333
51334
51335
51336
51337
51338
51339
51340
51341
51342
51343
51344
51345
51346
51347
51348
51349
51350
51351
51352
51353
51354
51355
51356
51357
51358
51359
51360
51361
51362
51363
51364
51365
51366
51367
51368
51369
51370
51371
51372
51373
51374
51375
51376
51377
51378
51379
51380
51381
51382
51383
51384
51385
51386
51387
51388
51389
51390
51391
51392
51393
51394
51395
51396
51397
51398
51399
51400
51401
51402
51403
51404
51405
51406
51407
51408
51409
51410
51411
51412
51413
51414
51415
51416
51417
51418
51419
51420
51421
51422
51423
51424
51425
51426
51427
51428
51429
51430
51431
51432
51433
51434
51435
51436
51437
51438
51439
51440
51441
51442
51443
51444
51445
51446
51447
51448
51449
51450
51451
51452
51453
51454
51455
51456
51457
51458
51459
51460
51461
51462
51463
51464
51465
51466
51467
51468
51469
51470
51471
51472
51473
51474
51475
51476
51477
51478
51479
51480
51481
51482
51483
51484
51485
51486
51487
51488
51489
51490
51491
51492
51493
51494
51495
51496
51497
51498
51499
51500
51501
51502
51503
51504
51505
51506
51507
51508
51509
51510
51511
51512
51513
51514
51515
51516
51517
51518
51519
51520
51521
51522
51523
51524
51525
51526
51527
51528
51529
51530
51531
51532
51533
51534
51535
51536
51537
51538
51539
51540
51541
51542
51543
51544
51545
51546
51547
51548
51549
51550
51551
51552
51553
51554
51555
51556
51557
51558
51559
51560
51561
51562
51563
51564
51565
51566
51567
51568
51569
51570
51571
51572
51573
51574
51575
51576
51577
51578
51579
51580
51581
51582
51583
51584
51585
51586
51587
51588
51589
51590
51591
51592
51593
51594
51595
51596
51597
51598
51599
51600
51601
51602
51603
51604
51605
51606
51607
51608
51609
51610
51611
51612
51613
51614
51615
51616
51617
51618
51619
51620
51621
51622
51623
51624
51625
51626
51627
51628
51629
51630
51631
51632
51633
51634
51635
51636
51637
51638
51639
51640
51641
51642
51643
51644
51645
51646
51647
51648
51649
51650
51651
51652
51653
51654
51655
51656
51657
51658
51659
51660
51661
51662
51663
51664
51665
51666
51667
51668
51669
51670
51671
51672
51673
51674
51675
51676
51677
51678
51679
51680
51681
51682
51683
51684
51685
51686
51687
51688
51689
51690
51691
51692
51693
51694
51695
51696
51697
51698
51699
51700
51701
51702
51703
51704
51705
51706
51707
51708
51709
51710
51711
51712
51713
51714
51715
51716
51717
51718
51719
51720
51721
51722
51723
51724
51725
51726
51727
51728
51729
51730
51731
51732
51733
51734
51735
51736
51737
51738
51739
51740
51741
51742
51743
51744
51745
51746
51747
51748
51749
51750
51751
51752
51753
51754
51755
51756
51757
51758
51759
51760
51761
51762
51763
51764
51765
51766
51767
51768
51769
51770
51771
51772
51773
51774
51775
51776
51777
51778
51779
51780
51781
51782
51783
51784
51785
51786
51787
51788
51789
51790
51791
51792
51793
51794
51795
51796
51797
51798
51799
51800
51801
51802
51803
51804
51805
51806
51807
51808
51809
51810
51811
51812
51813
51814
51815
51816
51817
51818
51819
51820
51821
51822
51823
51824
51825
51826
51827
51828
51829
51830
51831
51832
51833
51834
51835
51836
51837
51838
51839
51840
51841
51842
51843
51844
51845
51846
51847
51848
51849
51850
51851
51852
51853
51854
51855
51856
51857
51858
51859
51860
51861
51862
51863
51864
51865
51866
51867
51868
51869
51870
51871
51872
51873
51874
51875
51876
51877
51878
51879
51880
51881
51882
51883
51884
51885
51886
51887
51888
51889
51890
51891
51892
51893
51894
51895
51896
51897
51898
51899
51900
51901
51902
51903
51904
51905
51906
51907
51908
51909
51910
51911
51912
51913
51914
51915
51916
51917
51918
51919
51920
51921
51922
51923
51924
51925
51926
51927
51928
51929
51930
51931
51932
51933
51934
51935
51936
51937
51938
51939
51940
51941
51942
51943
51944
51945
51946
51947
51948
51949
51950
51951
51952
51953
51954
51955
51956
51957
51958
51959
51960
51961
51962
51963
51964
51965
51966
51967
51968
51969
51970
51971
51972
51973
51974
51975
51976
51977
51978
51979
51980
51981
51982
51983
51984
51985
51986
51987
51988
51989
51990
51991
51992
51993
51994
51995
51996
51997
51998
51999
52000
52001
52002
52003
52004
52005
52006
52007
52008
52009
52010
52011
52012
52013
52014
52015
52016
52017
52018
52019
52020
52021
52022
52023
52024
52025
52026
52027
52028
52029
52030
52031
52032
52033
52034
52035
52036
52037
52038
52039
52040
52041
52042
52043
52044
52045
52046
52047
52048
52049
52050
52051
52052
52053
52054
52055
52056
52057
52058
52059
52060
52061
52062
52063
52064
52065
52066
52067
52068
52069
52070
52071
52072
52073
52074
52075
52076
52077
52078
52079
52080
52081
52082
52083
52084
52085
52086
52087
52088
52089
52090
52091
52092
52093
52094
52095
52096
52097
52098
52099
52100
52101
52102
52103
52104
52105
52106
52107
52108
52109
52110
52111
52112
52113
52114
52115
52116
52117
52118
52119
52120
52121
52122
52123
52124
52125
52126
52127
52128
52129
52130
52131
52132
52133
52134
52135
52136
52137
52138
52139
52140
52141
52142
52143
52144
52145
52146
52147
52148
52149
52150
52151
52152
52153
52154
52155
52156
52157
52158
52159
52160
52161
52162
52163
52164
52165
52166
52167
52168
52169
52170
52171
52172
52173
52174
52175
52176
52177
52178
52179
52180
52181
52182
52183
52184
52185
52186
52187
52188
52189
52190
52191
52192
52193
52194
52195
52196
52197
52198
52199
52200
52201
52202
52203
52204
52205
52206
52207
52208
52209
52210
52211
52212
52213
52214
52215
52216
52217
52218
52219
52220
52221
52222
52223
52224
52225
52226
52227
52228
52229
52230
52231
52232
52233
52234
52235
52236
52237
52238
52239
52240
52241
52242
52243
52244
52245
52246
52247
52248
52249
52250
52251
52252
52253
52254
52255
52256
52257
52258
52259
52260
52261
52262
52263
52264
52265
52266
52267
52268
52269
52270
52271
52272
52273
52274
52275
52276
52277
52278
52279
52280
52281
52282
52283
52284
52285
52286
52287
52288
52289
52290
52291
52292
52293
52294
52295
52296
52297
52298
52299
52300
52301
52302
52303
52304
52305
52306
52307
52308
52309
52310
52311
52312
52313
52314
52315
52316
52317
52318
52319
52320
52321
52322
52323
52324
52325
52326
52327
52328
52329
52330
52331
52332
52333
52334
52335
52336
52337
52338
52339
52340
52341
52342
52343
52344
52345
52346
52347
52348
52349
52350
52351
52352
52353
52354
52355
52356
52357
52358
52359
52360
52361
52362
52363
52364
52365
52366
52367
52368
52369
52370
52371
52372
52373
52374
52375
52376
52377
52378
52379
52380
52381
52382
52383
52384
52385
52386
52387
52388
52389
52390
52391
52392
52393
52394
52395
52396
52397
52398
52399
52400
52401
52402
52403
52404
52405
52406
52407
52408
52409
52410
52411
52412
52413
52414
52415
52416
52417
52418
52419
52420
52421
52422
52423
52424
52425
52426
52427
52428
52429
52430
52431
52432
52433
52434
52435
52436
52437
52438
52439
52440
52441
52442
52443
52444
52445
52446
52447
52448
52449
52450
52451
52452
52453
52454
52455
52456
52457
52458
52459
52460
52461
52462
52463
52464
52465
52466
52467
52468
52469
52470
52471
52472
52473
52474
52475
52476
52477
52478
52479
52480
52481
52482
52483
52484
52485
52486
52487
52488
52489
52490
52491
52492
52493
52494
52495
52496
52497
52498
52499
52500
52501
52502
52503
52504
52505
52506
52507
52508
52509
52510
52511
52512
52513
52514
52515
52516
52517
52518
52519
52520
52521
52522
52523
52524
52525
52526
52527
52528
52529
52530
52531
52532
52533
52534
52535
52536
52537
52538
52539
52540
52541
52542
52543
52544
52545
52546
52547
52548
52549
52550
52551
52552
52553
52554
52555
52556
52557
52558
52559
52560
52561
52562
52563
52564
52565
52566
52567
52568
52569
52570
52571
52572
52573
52574
52575
52576
52577
52578
52579
52580
52581
52582
52583
52584
52585
52586
52587
52588
52589
52590
52591
52592
52593
52594
52595
52596
52597
52598
52599
52600
52601
52602
52603
52604
52605
52606
52607
52608
52609
52610
52611
52612
52613
52614
52615
52616
52617
52618
52619
52620
52621
52622
52623
52624
52625
52626
52627
52628
52629
52630
52631
52632
52633
52634
52635
52636
52637
52638
52639
52640
52641
52642
52643
52644
52645
52646
52647
52648
52649
52650
52651
52652
52653
52654
52655
52656
52657
52658
52659
52660
52661
52662
52663
52664
52665
52666
52667
52668
52669
52670
52671
52672
52673
52674
52675
52676
52677
52678
52679
52680
52681
52682
52683
52684
52685
52686
52687
52688
52689
52690
52691
52692
52693
52694
52695
52696
52697
52698
52699
52700
52701
52702
52703
52704
52705
52706
52707
52708
52709
52710
52711
52712
52713
52714
52715
52716
52717
52718
52719
52720
52721
52722
52723
52724
52725
52726
52727
52728
52729
52730
52731
52732
52733
52734
52735
52736
52737
52738
52739
52740
52741
52742
52743
52744
52745
52746
52747
52748
52749
52750
52751
52752
52753
52754
52755
52756
52757
52758
52759
52760
52761
52762
52763
52764
52765
52766
52767
52768
52769
52770
52771
52772
52773
52774
52775
52776
52777
52778
52779
52780
52781
52782
52783
52784
52785
52786
52787
52788
52789
52790
52791
52792
52793
52794
52795
52796
52797
52798
52799
52800
52801
52802
52803
52804
52805
52806
52807
52808
52809
52810
52811
52812
52813
52814
52815
52816
52817
52818
52819
52820
52821
52822
52823
52824
52825
52826
52827
52828
52829
52830
52831
52832
52833
52834
52835
52836
52837
52838
52839
52840
52841
52842
52843
52844
52845
52846
52847
52848
52849
52850
52851
52852
52853
52854
52855
52856
52857
52858
52859
52860
52861
52862
52863
52864
52865
52866
52867
52868
52869
52870
52871
52872
52873
52874
52875
52876
52877
52878
52879
52880
52881
52882
52883
52884
52885
52886
52887
52888
52889
52890
52891
52892
52893
52894
52895
52896
52897
52898
52899
52900
52901
52902
52903
52904
52905
52906
52907
52908
52909
52910
52911
52912
52913
52914
52915
52916
52917
52918
52919
52920
52921
52922
52923
52924
52925
52926
52927
52928
52929
52930
52931
52932
52933
52934
52935
52936
52937
52938
52939
52940
52941
52942
52943
52944
52945
52946
52947
52948
52949
52950
52951
52952
52953
52954
52955
52956
52957
52958
52959
52960
52961
52962
52963
52964
52965
52966
52967
52968
52969
52970
52971
52972
52973
52974
52975
52976
52977
52978
52979
52980
52981
52982
52983
52984
52985
52986
52987
52988
52989
52990
52991
52992
52993
52994
52995
52996
52997
52998
52999
53000
53001
53002
53003
53004
53005
53006
53007
53008
53009
53010
53011
53012
53013
53014
53015
53016
53017
53018
53019
53020
53021
53022
53023
53024
53025
53026
53027
53028
53029
53030
53031
53032
53033
53034
53035
53036
53037
53038
53039
53040
53041
53042
53043
53044
53045
53046
53047
53048
53049
53050
53051
53052
53053
53054
53055
53056
53057
53058
53059
53060
53061
53062
53063
53064
53065
53066
53067
53068
53069
53070
53071
53072
53073
53074
53075
53076
53077
53078
53079
53080
53081
53082
53083
53084
53085
53086
53087
53088
53089
53090
53091
53092
53093
53094
53095
53096
53097
53098
53099
53100
53101
53102
53103
53104
53105
53106
53107
53108
53109
53110
53111
53112
53113
53114
53115
53116
53117
53118
53119
53120
53121
53122
53123
53124
53125
53126
53127
53128
53129
53130
53131
53132
53133
53134
53135
53136
53137
53138
53139
53140
53141
53142
53143
53144
53145
53146
53147
53148
53149
53150
53151
53152
53153
53154
53155
53156
53157
53158
53159
53160
53161
53162
53163
53164
53165
53166
53167
53168
53169
53170
53171
53172
53173
53174
53175
53176
53177
53178
53179
53180
53181
53182
53183
53184
53185
53186
53187
53188
53189
53190
53191
53192
53193
53194
53195
53196
53197
53198
53199
53200
53201
53202
53203
53204
53205
53206
53207
53208
53209
53210
53211
53212
53213
53214
53215
53216
53217
53218
53219
53220
53221
53222
53223
53224
53225
53226
53227
53228
53229
53230
53231
53232
53233
53234
53235
53236
53237
53238
53239
53240
53241
53242
53243
53244
53245
53246
53247
53248
53249
53250
53251
53252
53253
53254
53255
53256
53257
53258
53259
53260
53261
53262
53263
53264
53265
53266
53267
53268
53269
53270
53271
53272
53273
53274
53275
53276
53277
53278
53279
53280
53281
53282
53283
53284
53285
53286
53287
53288
53289
53290
53291
53292
53293
53294
53295
53296
53297
53298
53299
53300
53301
53302
53303
53304
53305
53306
53307
53308
53309
53310
53311
53312
53313
53314
53315
53316
53317
53318
53319
53320
53321
53322
53323
53324
53325
53326
53327
53328
53329
53330
53331
53332
53333
53334
53335
53336
53337
53338
53339
53340
53341
53342
53343
53344
53345
53346
53347
53348
53349
53350
53351
53352
53353
53354
53355
53356
53357
53358
53359
53360
53361
53362
53363
53364
53365
53366
53367
53368
53369
53370
53371
53372
53373
53374
53375
53376
53377
53378
53379
53380
53381
53382
53383
53384
53385
53386
53387
53388
53389
53390
53391
53392
53393
53394
53395
53396
53397
53398
53399
53400
53401
53402
53403
53404
53405
53406
53407
53408
53409
53410
53411
53412
53413
53414
53415
53416
53417
53418
53419
53420
53421
53422
53423
53424
53425
53426
53427
53428
53429
53430
53431
53432
53433
53434
53435
53436
53437
53438
53439
53440
53441
53442
53443
53444
53445
53446
53447
53448
53449
53450
53451
53452
53453
53454
53455
53456
53457
53458
53459
53460
53461
53462
53463
53464
53465
53466
53467
53468
53469
53470
53471
53472
53473
53474
53475
53476
53477
53478
53479
53480
53481
53482
53483
53484
53485
53486
53487
53488
53489
53490
53491
53492
53493
53494
53495
53496
53497
53498
53499
53500
53501
53502
53503
53504
53505
53506
53507
53508
53509
53510
53511
53512
53513
53514
53515
53516
53517
53518
53519
53520
53521
53522
53523
53524
53525
53526
53527
53528
53529
53530
53531
53532
53533
53534
53535
53536
53537
53538
53539
53540
53541
53542
53543
53544
53545
53546
53547
53548
53549
53550
53551
53552
53553
53554
53555
53556
53557
53558
53559
53560
53561
53562
53563
53564
53565
53566
53567
53568
53569
53570
53571
53572
53573
53574
53575
53576
53577
53578
53579
53580
53581
53582
53583
53584
53585
53586
53587
53588
53589
53590
53591
53592
53593
53594
53595
53596
53597
53598
53599
53600
53601
53602
53603
53604
53605
53606
53607
53608
53609
53610
53611
53612
53613
53614
53615
53616
53617
53618
53619
53620
53621
53622
53623
53624
53625
53626
53627
53628
53629
53630
53631
53632
53633
53634
53635
53636
53637
53638
53639
53640
53641
53642
53643
53644
53645
53646
53647
53648
53649
53650
53651
53652
53653
53654
53655
53656
53657
53658
53659
53660
53661
53662
53663
53664
53665
53666
53667
53668
53669
53670
53671
53672
53673
53674
53675
53676
53677
53678
53679
53680
53681
53682
53683
53684
53685
53686
53687
53688
53689
53690
53691
53692
53693
53694
53695
53696
53697
53698
53699
53700
53701
53702
53703
53704
53705
53706
53707
53708
53709
53710
53711
53712
53713
53714
53715
53716
53717
53718
53719
53720
53721
53722
53723
53724
53725
53726
53727
53728
53729
53730
53731
53732
53733
53734
53735
53736
53737
53738
53739
53740
53741
53742
53743
53744
53745
53746
53747
53748
53749
53750
53751
53752
53753
53754
53755
53756
53757
53758
53759
53760
53761
53762
53763
53764
53765
53766
53767
53768
53769
53770
53771
53772
53773
53774
53775
53776
53777
53778
53779
53780
53781
53782
53783
53784
53785
53786
53787
53788
53789
53790
53791
53792
53793
53794
53795
53796
53797
53798
53799
53800
53801
53802
53803
53804
53805
53806
53807
53808
53809
53810
53811
53812
53813
53814
53815
53816
53817
53818
53819
53820
53821
53822
53823
53824
53825
53826
53827
53828
53829
53830
53831
53832
53833
53834
53835
53836
53837
53838
53839
53840
53841
53842
53843
53844
53845
53846
53847
53848
53849
53850
53851
53852
53853
53854
53855
53856
53857
53858
53859
53860
53861
53862
53863
53864
53865
53866
53867
53868
53869
53870
53871
53872
53873
53874
53875
53876
53877
53878
53879
53880
53881
53882
53883
53884
53885
53886
53887
53888
53889
53890
53891
53892
53893
53894
53895
53896
53897
53898
53899
53900
53901
53902
53903
53904
53905
53906
53907
53908
53909
53910
53911
53912
53913
53914
53915
53916
53917
53918
53919
53920
53921
53922
53923
53924
53925
53926
53927
53928
53929
53930
53931
53932
53933
53934
53935
53936
53937
53938
53939
53940
53941
53942
53943
53944
53945
53946
53947
53948
53949
53950
53951
53952
53953
53954
53955
53956
53957
53958
53959
53960
53961
53962
53963
53964
53965
53966
53967
53968
53969
53970
53971
53972
53973
53974
53975
53976
53977
53978
53979
53980
53981
53982
53983
53984
53985
53986
53987
53988
53989
53990
53991
53992
53993
53994
53995
53996
53997
53998
53999
54000
54001
54002
54003
54004
54005
54006
54007
54008
54009
54010
54011
54012
54013
54014
54015
54016
54017
54018
54019
54020
54021
54022
54023
54024
54025
54026
54027
54028
54029
54030
54031
54032
54033
54034
54035
54036
54037
54038
54039
54040
54041
54042
54043
54044
54045
54046
54047
54048
54049
54050
54051
54052
54053
54054
54055
54056
54057
54058
54059
54060
54061
54062
54063
54064
54065
54066
54067
54068
54069
54070
54071
54072
54073
54074
54075
54076
54077
54078
54079
54080
54081
54082
54083
54084
54085
54086
54087
54088
54089
54090
54091
54092
54093
54094
54095
54096
54097
54098
54099
54100
54101
54102
54103
54104
54105
54106
54107
54108
54109
54110
54111
54112
54113
54114
54115
54116
54117
54118
54119
54120
54121
54122
54123
54124
54125
54126
54127
54128
54129
54130
54131
54132
54133
54134
54135
54136
54137
54138
54139
54140
54141
54142
54143
54144
54145
54146
54147
54148
54149
54150
54151
54152
54153
54154
54155
54156
54157
54158
54159
54160
54161
54162
54163
54164
54165
54166
54167
54168
54169
54170
54171
54172
54173
54174
54175
54176
54177
54178
54179
54180
54181
54182
54183
54184
54185
54186
54187
54188
54189
54190
54191
54192
54193
54194
54195
54196
54197
54198
54199
54200
54201
54202
54203
54204
54205
54206
54207
54208
54209
54210
54211
54212
54213
54214
54215
54216
54217
54218
54219
54220
54221
54222
54223
54224
54225
54226
54227
54228
54229
54230
54231
54232
54233
54234
54235
54236
54237
54238
54239
54240
54241
54242
54243
54244
54245
54246
54247
54248
54249
54250
54251
54252
54253
54254
54255
54256
54257
54258
54259
54260
54261
54262
54263
54264
54265
54266
54267
54268
54269
54270
54271
54272
54273
54274
54275
54276
54277
54278
54279
54280
54281
54282
54283
54284
54285
54286
54287
54288
54289
54290
54291
54292
54293
54294
54295
54296
54297
54298
54299
54300
54301
54302
54303
54304
54305
54306
54307
54308
54309
54310
54311
54312
54313
54314
54315
54316
54317
54318
54319
54320
54321
54322
54323
54324
54325
54326
54327
54328
54329
54330
54331
54332
54333
54334
54335
54336
54337
54338
54339
54340
54341
54342
54343
54344
54345
54346
54347
54348
54349
54350
54351
54352
54353
54354
54355
54356
54357
54358
54359
54360
54361
54362
54363
54364
54365
54366
54367
54368
54369
54370
54371
54372
54373
54374
54375
54376
54377
54378
54379
54380
54381
54382
54383
54384
54385
54386
54387
54388
54389
54390
54391
54392
54393
54394
54395
54396
54397
54398
54399
54400
54401
54402
54403
54404
54405
54406
54407
54408
54409
54410
54411
54412
54413
54414
54415
54416
54417
54418
54419
54420
54421
54422
54423
54424
54425
54426
54427
54428
54429
54430
54431
54432
54433
54434
54435
54436
54437
54438
54439
54440
54441
54442
54443
54444
54445
54446
54447
54448
54449
54450
54451
54452
54453
54454
54455
54456
54457
54458
54459
54460
54461
54462
54463
54464
54465
54466
54467
54468
54469
54470
54471
54472
54473
54474
54475
54476
54477
54478
54479
54480
54481
54482
54483
54484
54485
54486
54487
54488
54489
54490
54491
54492
54493
54494
54495
54496
54497
54498
54499
54500
54501
54502
54503
54504
54505
54506
54507
54508
54509
54510
54511
54512
54513
54514
54515
54516
54517
54518
54519
54520
54521
54522
54523
54524
54525
54526
54527
54528
54529
54530
54531
54532
54533
54534
54535
54536
54537
54538
54539
54540
54541
54542
54543
54544
54545
54546
54547
54548
54549
54550
54551
54552
54553
54554
54555
54556
54557
54558
54559
54560
54561
54562
54563
54564
54565
54566
54567
54568
54569
54570
54571
54572
54573
54574
54575
54576
54577
54578
54579
54580
54581
54582
54583
54584
54585
54586
54587
54588
54589
54590
54591
54592
54593
54594
54595
54596
54597
54598
54599
54600
54601
54602
54603
54604
54605
54606
54607
54608
54609
54610
54611
54612
54613
54614
54615
54616
54617
54618
54619
54620
54621
54622
54623
54624
54625
54626
54627
54628
54629
54630
54631
54632
54633
54634
54635
54636
54637
54638
54639
54640
54641
54642
54643
54644
54645
54646
54647
54648
54649
54650
54651
54652
54653
54654
54655
54656
54657
54658
54659
54660
54661
54662
54663
54664
54665
54666
54667
54668
54669
54670
54671
54672
54673
54674
54675
54676
54677
54678
54679
54680
54681
54682
54683
54684
54685
54686
54687
54688
54689
54690
54691
54692
54693
54694
54695
54696
54697
54698
54699
54700
54701
54702
54703
54704
54705
54706
54707
54708
54709
54710
54711
54712
54713
54714
54715
54716
54717
54718
54719
54720
54721
54722
54723
54724
54725
54726
54727
54728
54729
54730
54731
54732
54733
54734
54735
54736
54737
54738
54739
54740
54741
54742
54743
54744
54745
54746
54747
54748
54749
54750
54751
54752
54753
54754
54755
54756
54757
54758
54759
54760
54761
54762
54763
54764
54765
54766
54767
54768
54769
54770
54771
54772
54773
54774
54775
54776
54777
54778
54779
54780
54781
54782
54783
54784
54785
54786
54787
54788
54789
54790
54791
54792
54793
54794
54795
54796
54797
54798
54799
54800
54801
54802
54803
54804
54805
54806
54807
54808
54809
54810
54811
54812
54813
54814
54815
54816
54817
54818
54819
54820
54821
54822
54823
54824
54825
54826
54827
54828
54829
54830
54831
54832
54833
54834
54835
54836
54837
54838
54839
54840
54841
54842
54843
54844
54845
54846
54847
54848
54849
54850
54851
54852
54853
54854
54855
54856
54857
54858
54859
54860
54861
54862
54863
54864
54865
54866
54867
54868
54869
54870
54871
54872
54873
54874
54875
54876
54877
54878
54879
54880
54881
54882
54883
54884
54885
54886
54887
54888
54889
54890
54891
54892
54893
54894
54895
54896
54897
54898
54899
54900
54901
54902
54903
54904
54905
54906
54907
54908
54909
54910
54911
54912
54913
54914
54915
54916
54917
54918
54919
54920
54921
54922
54923
54924
54925
54926
54927
54928
54929
54930
54931
54932
54933
54934
54935
54936
54937
54938
54939
54940
54941
54942
54943
54944
54945
54946
54947
54948
54949
54950
54951
54952
54953
54954
54955
54956
54957
54958
54959
54960
54961
54962
54963
54964
54965
54966
54967
54968
54969
54970
54971
54972
54973
54974
54975
54976
54977
54978
54979
54980
54981
54982
54983
54984
54985
54986
54987
54988
54989
54990
54991
54992
54993
54994
54995
54996
54997
54998
54999
55000
55001
55002
55003
55004
55005
55006
55007
55008
55009
55010
55011
55012
55013
55014
55015
55016
55017
55018
55019
55020
55021
55022
55023
55024
55025
55026
55027
55028
55029
55030
55031
55032
55033
55034
55035
55036
55037
55038
55039
55040
55041
55042
55043
55044
55045
55046
55047
55048
55049
55050
55051
55052
55053
55054
55055
55056
55057
55058
55059
55060
55061
55062
55063
55064
55065
55066
55067
55068
55069
55070
55071
55072
55073
55074
55075
55076
55077
55078
55079
55080
55081
55082
55083
55084
55085
55086
55087
55088
55089
55090
55091
55092
55093
55094
55095
55096
55097
55098
55099
55100
55101
55102
55103
55104
55105
55106
55107
55108
55109
55110
55111
55112
55113
55114
55115
55116
55117
55118
55119
55120
55121
55122
55123
55124
55125
55126
55127
55128
55129
55130
55131
55132
55133
55134
55135
55136
55137
55138
55139
55140
55141
55142
55143
55144
55145
55146
55147
55148
55149
55150
55151
55152
55153
55154
55155
55156
55157
55158
55159
55160
55161
55162
55163
55164
55165
55166
55167
55168
55169
55170
55171
55172
55173
55174
55175
55176
55177
55178
55179
55180
55181
55182
55183
55184
55185
55186
55187
55188
55189
55190
55191
55192
55193
55194
55195
55196
55197
55198
55199
55200
55201
55202
55203
55204
55205
55206
55207
55208
55209
55210
55211
55212
55213
55214
55215
55216
55217
55218
55219
55220
55221
55222
55223
55224
55225
55226
55227
55228
55229
55230
55231
55232
55233
55234
55235
55236
55237
55238
55239
55240
55241
55242
55243
55244
55245
55246
55247
55248
55249
55250
55251
55252
55253
55254
55255
55256
55257
55258
55259
55260
55261
55262
55263
55264
55265
55266
55267
55268
55269
55270
55271
55272
55273
55274
55275
55276
55277
55278
55279
55280
55281
55282
55283
55284
55285
55286
55287
55288
55289
55290
55291
55292
55293
55294
55295
55296
55297
55298
55299
55300
55301
55302
55303
55304
55305
55306
55307
55308
55309
55310
55311
55312
55313
55314
55315
55316
55317
55318
55319
55320
55321
55322
55323
55324
55325
55326
55327
55328
55329
55330
55331
55332
55333
55334
55335
55336
55337
55338
55339
55340
55341
55342
55343
55344
55345
55346
55347
55348
55349
55350
55351
55352
55353
55354
55355
55356
55357
55358
55359
55360
55361
55362
55363
55364
55365
55366
55367
55368
55369
55370
55371
55372
55373
55374
55375
55376
55377
55378
55379
55380
55381
55382
55383
55384
55385
55386
55387
55388
55389
55390
55391
55392
55393
55394
55395
55396
55397
55398
55399
55400
55401
55402
55403
55404
55405
55406
55407
55408
55409
55410
55411
55412
55413
55414
55415
55416
55417
55418
55419
55420
55421
55422
55423
55424
55425
55426
55427
55428
55429
55430
55431
55432
55433
55434
55435
55436
55437
55438
55439
55440
55441
55442
55443
55444
55445
55446
55447
55448
55449
55450
55451
55452
55453
55454
55455
55456
55457
55458
55459
55460
55461
55462
55463
55464
55465
55466
55467
55468
55469
55470
55471
55472
55473
55474
55475
55476
55477
55478
55479
55480
55481
55482
55483
55484
55485
55486
55487
55488
55489
55490
55491
55492
55493
55494
55495
55496
55497
55498
55499
55500
55501
55502
55503
55504
55505
55506
55507
55508
55509
55510
55511
55512
55513
55514
55515
55516
55517
55518
55519
55520
55521
55522
55523
55524
55525
55526
55527
55528
55529
55530
55531
55532
55533
55534
55535
55536
55537
55538
55539
55540
55541
55542
55543
55544
55545
55546
55547
55548
55549
55550
55551
55552
55553
55554
55555
55556
55557
55558
55559
55560
55561
55562
55563
55564
55565
55566
55567
55568
55569
55570
55571
55572
55573
55574
55575
55576
55577
55578
55579
55580
55581
55582
55583
55584
55585
55586
55587
55588
55589
55590
55591
55592
55593
55594
55595
55596
55597
55598
55599
55600
55601
55602
55603
55604
55605
55606
55607
55608
55609
55610
55611
55612
55613
55614
55615
55616
55617
55618
55619
55620
55621
55622
55623
55624
55625
55626
55627
55628
55629
55630
55631
55632
55633
55634
55635
55636
55637
55638
55639
55640
55641
55642
55643
55644
55645
55646
55647
55648
55649
55650
55651
55652
55653
55654
55655
55656
55657
55658
55659
55660
55661
55662
55663
55664
55665
55666
55667
55668
55669
55670
55671
55672
55673
55674
55675
55676
55677
55678
55679
55680
55681
55682
55683
55684
55685
55686
55687
55688
55689
55690
55691
55692
55693
55694
55695
55696
55697
55698
55699
55700
55701
55702
55703
55704
55705
55706
55707
55708
55709
55710
55711
55712
55713
55714
55715
55716
55717
55718
55719
55720
55721
55722
55723
55724
55725
55726
55727
55728
55729
55730
55731
55732
55733
55734
55735
55736
55737
55738
55739
55740
55741
55742
55743
55744
55745
55746
55747
55748
55749
55750
55751
55752
55753
55754
55755
55756
55757
55758
55759
55760
55761
55762
55763
55764
55765
55766
55767
55768
55769
55770
55771
55772
55773
55774
55775
55776
55777
55778
55779
55780
55781
55782
55783
55784
55785
55786
55787
55788
55789
55790
55791
55792
55793
55794
55795
55796
55797
55798
55799
55800
55801
55802
55803
55804
55805
55806
55807
55808
55809
55810
55811
55812
55813
55814
55815
55816
55817
55818
55819
55820
55821
55822
55823
55824
55825
55826
55827
55828
55829
55830
55831
55832
55833
55834
55835
55836
55837
55838
55839
55840
55841
55842
55843
55844
55845
55846
55847
55848
55849
55850
55851
55852
55853
55854
55855
55856
55857
55858
55859
55860
55861
55862
55863
55864
55865
55866
55867
55868
55869
55870
55871
55872
55873
55874
55875
55876
55877
55878
55879
55880
55881
55882
55883
55884
55885
55886
55887
55888
55889
55890
55891
55892
55893
55894
55895
55896
55897
55898
55899
55900
55901
55902
55903
55904
55905
55906
55907
55908
55909
55910
55911
55912
55913
55914
55915
55916
55917
55918
55919
55920
55921
55922
55923
55924
55925
55926
55927
55928
55929
55930
55931
55932
55933
55934
55935
55936
55937
55938
55939
55940
55941
55942
55943
55944
55945
55946
55947
55948
55949
55950
55951
55952
55953
55954
55955
55956
55957
55958
55959
55960
55961
55962
55963
55964
55965
55966
55967
55968
55969
55970
55971
55972
55973
55974
55975
55976
55977
55978
55979
55980
55981
55982
55983
55984
55985
55986
55987
55988
55989
55990
55991
55992
55993
55994
55995
55996
55997
55998
55999
56000
56001
56002
56003
56004
56005
56006
56007
56008
56009
56010
56011
56012
56013
56014
56015
56016
56017
56018
56019
56020
56021
56022
56023
56024
56025
56026
56027
56028
56029
56030
56031
56032
56033
56034
56035
56036
56037
56038
56039
56040
56041
56042
56043
56044
56045
56046
56047
56048
56049
56050
56051
56052
56053
56054
56055
56056
56057
56058
56059
56060
56061
56062
56063
56064
56065
56066
56067
56068
56069
56070
56071
56072
56073
56074
56075
56076
56077
56078
56079
56080
56081
56082
56083
56084
56085
56086
56087
56088
56089
56090
56091
56092
56093
56094
56095
56096
56097
56098
56099
56100
56101
56102
56103
56104
56105
56106
56107
56108
56109
56110
56111
56112
56113
56114
56115
56116
56117
56118
56119
56120
56121
56122
56123
56124
56125
56126
56127
56128
56129
56130
56131
56132
56133
56134
56135
56136
56137
56138
56139
56140
56141
56142
56143
56144
56145
56146
56147
56148
56149
56150
56151
56152
56153
56154
56155
56156
56157
56158
56159
56160
56161
56162
56163
56164
56165
56166
56167
56168
56169
56170
56171
56172
56173
56174
56175
56176
56177
56178
56179
56180
56181
56182
56183
56184
56185
56186
56187
56188
56189
56190
56191
56192
56193
56194
56195
56196
56197
56198
56199
56200
56201
56202
56203
56204
56205
56206
56207
56208
56209
56210
56211
56212
56213
56214
56215
56216
56217
56218
56219
56220
56221
56222
56223
56224
56225
56226
56227
56228
56229
56230
56231
56232
56233
56234
56235
56236
56237
56238
56239
56240
56241
56242
56243
56244
56245
56246
56247
56248
56249
56250
56251
56252
56253
56254
56255
56256
56257
56258
56259
56260
56261
56262
56263
56264
56265
56266
56267
56268
56269
56270
56271
56272
56273
56274
56275
56276
56277
56278
56279
56280
56281
56282
56283
56284
56285
56286
56287
56288
56289
56290
56291
56292
56293
56294
56295
56296
56297
56298
56299
56300
56301
56302
56303
56304
56305
56306
56307
56308
56309
56310
56311
56312
56313
56314
56315
56316
56317
56318
56319
56320
56321
56322
56323
56324
56325
56326
56327
56328
56329
56330
56331
56332
56333
56334
56335
56336
56337
56338
56339
56340
56341
56342
56343
56344
56345
56346
56347
56348
56349
56350
56351
56352
56353
56354
56355
56356
56357
56358
56359
56360
56361
56362
56363
56364
56365
56366
56367
56368
56369
56370
56371
56372
56373
56374
56375
56376
56377
56378
56379
56380
56381
56382
56383
56384
56385
56386
56387
56388
56389
56390
56391
56392
56393
56394
56395
56396
56397
56398
56399
56400
56401
56402
56403
56404
56405
56406
56407
56408
56409
56410
56411
56412
56413
56414
56415
56416
56417
56418
56419
56420
56421
56422
56423
56424
56425
56426
56427
56428
56429
56430
56431
56432
56433
56434
56435
56436
56437
56438
56439
56440
56441
56442
56443
56444
56445
56446
56447
56448
56449
56450
56451
56452
56453
56454
56455
56456
56457
56458
56459
56460
56461
56462
56463
56464
56465
56466
56467
56468
56469
56470
56471
56472
56473
56474
56475
56476
56477
56478
56479
56480
56481
56482
56483
56484
56485
56486
56487
56488
56489
56490
56491
56492
56493
56494
56495
56496
56497
56498
56499
56500
56501
56502
56503
56504
56505
56506
56507
56508
56509
56510
56511
56512
56513
56514
56515
56516
56517
56518
56519
56520
56521
56522
56523
56524
56525
56526
56527
56528
56529
56530
56531
56532
56533
56534
56535
56536
56537
56538
56539
56540
56541
56542
56543
56544
56545
56546
56547
56548
56549
56550
56551
56552
56553
56554
56555
56556
56557
56558
56559
56560
56561
56562
56563
56564
56565
56566
56567
56568
56569
56570
56571
56572
56573
56574
56575
56576
56577
56578
56579
56580
56581
56582
56583
56584
56585
56586
56587
56588
56589
56590
56591
56592
56593
56594
56595
56596
56597
56598
56599
56600
56601
56602
56603
56604
56605
56606
56607
56608
56609
56610
56611
56612
56613
56614
56615
56616
56617
56618
56619
56620
56621
56622
56623
56624
56625
56626
56627
56628
56629
56630
56631
56632
56633
56634
56635
56636
56637
56638
56639
56640
56641
56642
56643
56644
56645
56646
56647
56648
56649
56650
56651
56652
56653
56654
56655
56656
56657
56658
56659
56660
56661
56662
56663
56664
56665
56666
56667
56668
56669
56670
56671
56672
56673
56674
56675
56676
56677
56678
56679
56680
56681
56682
56683
56684
56685
56686
56687
56688
56689
56690
56691
56692
56693
56694
56695
56696
56697
56698
56699
56700
56701
56702
56703
56704
56705
56706
56707
56708
56709
56710
56711
56712
56713
56714
56715
56716
56717
56718
56719
56720
56721
56722
56723
56724
56725
56726
56727
56728
56729
56730
56731
56732
56733
56734
56735
56736
56737
56738
56739
56740
56741
56742
56743
56744
56745
56746
56747
56748
56749
56750
56751
56752
56753
56754
56755
56756
56757
56758
56759
56760
56761
56762
56763
56764
56765
56766
56767
56768
56769
56770
56771
56772
56773
56774
56775
56776
56777
56778
56779
56780
56781
56782
56783
56784
56785
56786
56787
56788
56789
56790
56791
56792
56793
56794
56795
56796
56797
56798
56799
56800
56801
56802
56803
56804
56805
56806
56807
56808
56809
56810
56811
56812
56813
56814
56815
56816
56817
56818
56819
56820
56821
56822
56823
56824
56825
56826
56827
56828
56829
56830
56831
56832
56833
56834
56835
56836
56837
56838
56839
56840
56841
56842
56843
56844
56845
56846
56847
56848
56849
56850
56851
56852
56853
56854
56855
56856
56857
56858
56859
56860
56861
56862
56863
56864
56865
56866
56867
56868
56869
56870
56871
56872
56873
56874
56875
56876
56877
56878
56879
56880
56881
56882
56883
56884
56885
56886
56887
56888
56889
56890
56891
56892
56893
56894
56895
56896
56897
56898
56899
56900
56901
56902
56903
56904
56905
56906
56907
56908
56909
56910
56911
56912
56913
56914
56915
56916
56917
56918
56919
56920
56921
56922
56923
56924
56925
56926
56927
56928
56929
56930
56931
56932
56933
56934
56935
56936
56937
56938
56939
56940
56941
56942
56943
56944
56945
56946
56947
56948
56949
56950
56951
56952
56953
56954
56955
56956
56957
56958
56959
56960
56961
56962
56963
56964
56965
56966
56967
56968
56969
56970
56971
56972
56973
56974
56975
56976
56977
56978
56979
56980
56981
56982
56983
56984
56985
56986
56987
56988
56989
56990
56991
56992
56993
56994
56995
56996
56997
56998
56999
57000
57001
57002
57003
57004
57005
57006
57007
57008
57009
57010
57011
57012
57013
57014
57015
57016
57017
57018
57019
57020
57021
57022
57023
57024
57025
57026
57027
57028
57029
57030
57031
57032
57033
57034
57035
57036
57037
57038
57039
57040
57041
57042
57043
57044
57045
57046
57047
57048
57049
57050
57051
57052
57053
57054
57055
57056
57057
57058
57059
57060
57061
57062
57063
57064
57065
57066
57067
57068
57069
57070
57071
57072
57073
57074
57075
57076
57077
57078
57079
57080
57081
57082
57083
57084
57085
57086
57087
57088
57089
57090
57091
57092
57093
57094
57095
57096
57097
57098
57099
57100
57101
57102
57103
57104
57105
57106
57107
57108
57109
57110
57111
57112
57113
57114
57115
57116
57117
57118
57119
57120
57121
57122
57123
57124
57125
57126
57127
57128
57129
57130
57131
57132
57133
57134
57135
57136
57137
57138
57139
57140
57141
57142
57143
57144
57145
57146
57147
57148
57149
57150
57151
57152
57153
57154
57155
57156
57157
57158
57159
57160
57161
57162
57163
57164
57165
57166
57167
57168
57169
57170
57171
57172
57173
57174
57175
57176
57177
57178
57179
57180
57181
57182
57183
57184
57185
57186
57187
57188
57189
57190
57191
57192
57193
57194
57195
57196
57197
57198
57199
57200
57201
57202
57203
57204
57205
57206
57207
57208
57209
57210
57211
57212
57213
57214
57215
57216
57217
57218
57219
57220
57221
57222
57223
57224
57225
57226
57227
57228
57229
57230
57231
57232
57233
57234
57235
57236
57237
57238
57239
57240
57241
57242
57243
57244
57245
57246
57247
57248
57249
57250
57251
57252
57253
57254
57255
57256
57257
57258
57259
57260
57261
57262
57263
57264
57265
57266
57267
57268
57269
57270
57271
57272
57273
57274
57275
57276
57277
57278
57279
57280
57281
57282
57283
57284
57285
57286
57287
57288
57289
57290
57291
57292
57293
57294
57295
57296
57297
57298
57299
57300
57301
57302
57303
57304
57305
57306
57307
57308
57309
57310
57311
57312
57313
57314
57315
57316
57317
57318
57319
57320
57321
57322
57323
57324
57325
57326
57327
57328
57329
57330
57331
57332
57333
57334
57335
57336
57337
57338
57339
57340
57341
57342
57343
57344
57345
57346
57347
57348
57349
57350
57351
57352
57353
57354
57355
57356
57357
57358
57359
57360
57361
57362
57363
57364
57365
57366
57367
57368
57369
57370
57371
57372
57373
57374
57375
57376
57377
57378
57379
57380
57381
57382
57383
57384
57385
57386
57387
57388
57389
57390
57391
57392
57393
57394
57395
57396
57397
57398
57399
57400
57401
57402
57403
57404
57405
57406
57407
57408
57409
57410
57411
57412
57413
57414
57415
57416
57417
57418
57419
57420
57421
57422
57423
57424
57425
57426
57427
57428
57429
57430
57431
57432
57433
57434
57435
57436
57437
57438
57439
57440
57441
57442
57443
57444
57445
57446
57447
57448
57449
57450
57451
57452
57453
57454
57455
57456
57457
57458
57459
57460
57461
57462
57463
57464
57465
57466
57467
57468
57469
57470
57471
57472
57473
57474
57475
57476
57477
57478
57479
57480
57481
57482
57483
57484
57485
57486
57487
57488
57489
57490
57491
57492
57493
57494
57495
57496
57497
57498
57499
57500
57501
57502
57503
57504
57505
57506
57507
57508
57509
57510
57511
57512
57513
57514
57515
57516
57517
57518
57519
57520
57521
57522
57523
57524
57525
57526
57527
57528
57529
57530
57531
57532
57533
57534
57535
57536
57537
57538
57539
57540
57541
57542
57543
57544
57545
57546
57547
57548
57549
57550
57551
57552
57553
57554
57555
57556
57557
57558
57559
57560
57561
57562
57563
57564
57565
57566
57567
57568
57569
57570
57571
57572
57573
57574
57575
57576
57577
57578
57579
57580
57581
57582
57583
57584
57585
57586
57587
57588
57589
57590
57591
57592
57593
57594
57595
57596
57597
57598
57599
57600
57601
57602
57603
57604
57605
57606
57607
57608
57609
57610
57611
57612
57613
57614
57615
57616
57617
57618
57619
57620
57621
57622
57623
57624
57625
57626
57627
57628
57629
57630
57631
57632
57633
57634
57635
57636
57637
57638
57639
57640
57641
57642
57643
57644
57645
57646
57647
57648
57649
57650
57651
57652
57653
57654
57655
57656
57657
57658
57659
57660
57661
57662
57663
57664
57665
57666
57667
57668
57669
57670
57671
57672
57673
57674
57675
57676
57677
57678
57679
57680
57681
57682
57683
57684
57685
57686
57687
57688
57689
57690
57691
57692
57693
57694
57695
57696
57697
57698
57699
57700
57701
57702
57703
57704
57705
57706
57707
57708
57709
57710
57711
57712
57713
57714
57715
57716
57717
57718
57719
57720
57721
57722
57723
57724
57725
57726
57727
57728
57729
57730
57731
57732
57733
57734
57735
57736
57737
57738
57739
57740
57741
57742
57743
57744
57745
57746
57747
57748
57749
57750
57751
57752
57753
57754
57755
57756
57757
57758
57759
57760
57761
57762
57763
57764
57765
57766
57767
57768
57769
57770
57771
57772
57773
57774
57775
57776
57777
57778
57779
57780
57781
57782
57783
57784
57785
57786
57787
57788
57789
57790
57791
57792
57793
57794
57795
57796
57797
57798
57799
57800
57801
57802
57803
57804
57805
57806
57807
57808
57809
57810
57811
57812
57813
57814
57815
57816
57817
57818
57819
57820
57821
57822
57823
57824
57825
57826
57827
57828
57829
57830
57831
57832
57833
57834
57835
57836
57837
57838
57839
57840
57841
57842
57843
57844
57845
57846
57847
57848
57849
57850
57851
57852
57853
57854
57855
57856
57857
57858
57859
57860
57861
57862
57863
57864
57865
57866
57867
57868
57869
57870
57871
57872
57873
57874
57875
57876
57877
57878
57879
57880
57881
57882
57883
57884
57885
57886
57887
57888
57889
57890
57891
57892
57893
57894
57895
57896
57897
57898
57899
57900
57901
57902
57903
57904
57905
57906
57907
57908
57909
57910
57911
57912
57913
57914
57915
57916
57917
57918
57919
57920
57921
57922
57923
57924
57925
57926
57927
57928
57929
57930
57931
57932
57933
57934
57935
57936
57937
57938
57939
57940
57941
57942
57943
57944
57945
57946
57947
57948
57949
57950
57951
57952
57953
57954
57955
57956
57957
57958
57959
57960
57961
57962
57963
57964
57965
57966
57967
57968
57969
57970
57971
57972
57973
57974
57975
57976
57977
57978
57979
57980
57981
57982
57983
57984
57985
57986
57987
57988
57989
57990
57991
57992
57993
57994
57995
57996
57997
57998
57999
58000
58001
58002
58003
58004
58005
58006
58007
58008
58009
58010
58011
58012
58013
58014
58015
58016
58017
58018
58019
58020
58021
58022
58023
58024
58025
58026
58027
58028
58029
58030
58031
58032
58033
58034
58035
58036
58037
58038
58039
58040
58041
58042
58043
58044
58045
58046
58047
58048
58049
58050
58051
58052
58053
58054
58055
58056
58057
58058
58059
58060
58061
58062
58063
58064
58065
58066
58067
58068
58069
58070
58071
58072
58073
58074
58075
58076
58077
58078
58079
58080
58081
58082
58083
58084
58085
58086
58087
58088
58089
58090
58091
58092
58093
58094
58095
58096
58097
58098
58099
58100
58101
58102
58103
58104
58105
58106
58107
58108
58109
58110
58111
58112
58113
58114
58115
58116
58117
58118
58119
58120
58121
58122
58123
58124
58125
58126
58127
58128
58129
58130
58131
58132
58133
58134
58135
58136
58137
58138
58139
58140
58141
58142
58143
58144
58145
58146
58147
58148
58149
58150
58151
58152
58153
58154
58155
58156
58157
58158
58159
58160
58161
58162
58163
58164
58165
58166
58167
58168
58169
58170
58171
58172
58173
58174
58175
58176
58177
58178
58179
58180
58181
58182
58183
58184
58185
58186
58187
58188
58189
58190
58191
58192
58193
58194
58195
58196
58197
58198
58199
58200
58201
58202
58203
58204
58205
58206
58207
58208
58209
58210
58211
58212
58213
58214
58215
58216
58217
58218
58219
58220
58221
58222
58223
58224
58225
58226
58227
58228
58229
58230
58231
58232
58233
58234
58235
58236
58237
58238
58239
58240
58241
58242
58243
58244
58245
58246
58247
58248
58249
58250
58251
58252
58253
58254
58255
58256
58257
58258
58259
58260
58261
58262
58263
58264
58265
58266
58267
58268
58269
58270
58271
58272
58273
58274
58275
58276
58277
58278
58279
58280
58281
58282
58283
58284
58285
58286
58287
58288
58289
58290
58291
58292
58293
58294
58295
58296
58297
58298
58299
58300
58301
58302
58303
58304
58305
58306
58307
58308
58309
58310
58311
58312
58313
58314
58315
58316
58317
58318
58319
58320
58321
58322
58323
58324
58325
58326
58327
58328
58329
58330
58331
58332
58333
58334
58335
58336
58337
58338
58339
58340
58341
58342
58343
58344
58345
58346
58347
58348
58349
58350
58351
58352
58353
58354
58355
58356
58357
58358
58359
58360
58361
58362
58363
58364
58365
58366
58367
58368
58369
58370
58371
58372
58373
58374
58375
58376
58377
58378
58379
58380
58381
58382
58383
58384
58385
58386
58387
58388
58389
58390
58391
58392
58393
58394
58395
58396
58397
58398
58399
58400
58401
58402
58403
58404
58405
58406
58407
58408
58409
58410
58411
58412
58413
58414
58415
58416
58417
58418
58419
58420
58421
58422
58423
58424
58425
58426
58427
58428
58429
58430
58431
58432
58433
58434
58435
58436
58437
58438
58439
58440
58441
58442
58443
58444
58445
58446
58447
58448
58449
58450
58451
58452
58453
58454
58455
58456
58457
58458
58459
58460
58461
58462
58463
58464
58465
58466
58467
58468
58469
58470
58471
58472
58473
58474
58475
58476
58477
58478
58479
58480
58481
58482
58483
58484
58485
58486
58487
58488
58489
58490
58491
58492
58493
58494
58495
58496
58497
58498
58499
58500
58501
58502
58503
58504
58505
58506
58507
58508
58509
58510
58511
58512
58513
58514
58515
58516
58517
58518
58519
58520
58521
58522
58523
58524
58525
58526
58527
58528
58529
58530
58531
58532
58533
58534
58535
58536
58537
58538
58539
58540
58541
58542
58543
58544
58545
58546
58547
58548
58549
58550
58551
58552
58553
58554
58555
58556
58557
58558
58559
58560
58561
58562
58563
58564
58565
58566
58567
58568
58569
58570
58571
58572
58573
58574
58575
58576
58577
58578
58579
58580
58581
58582
58583
58584
58585
58586
58587
58588
58589
58590
58591
58592
58593
58594
58595
58596
58597
58598
58599
58600
58601
58602
58603
58604
58605
58606
58607
58608
58609
58610
58611
58612
58613
58614
58615
58616
58617
58618
58619
58620
58621
58622
58623
58624
58625
58626
58627
58628
58629
58630
58631
58632
58633
58634
58635
58636
58637
58638
58639
58640
58641
58642
58643
58644
58645
58646
58647
58648
58649
58650
58651
58652
58653
58654
58655
58656
58657
58658
58659
58660
58661
58662
58663
58664
58665
58666
58667
58668
58669
58670
58671
58672
58673
58674
58675
58676
58677
58678
58679
58680
58681
58682
58683
58684
58685
58686
58687
58688
58689
58690
58691
58692
58693
58694
58695
58696
58697
58698
58699
58700
58701
58702
58703
58704
58705
58706
58707
58708
58709
58710
58711
58712
58713
58714
58715
58716
58717
58718
58719
58720
58721
58722
58723
58724
58725
58726
58727
58728
58729
58730
58731
58732
58733
58734
58735
58736
58737
58738
58739
58740
58741
58742
58743
58744
58745
58746
58747
58748
58749
58750
58751
58752
58753
58754
58755
58756
58757
58758
58759
58760
58761
58762
58763
58764
58765
58766
58767
58768
58769
58770
58771
58772
58773
58774
58775
58776
58777
58778
58779
58780
58781
58782
58783
58784
58785
58786
58787
58788
58789
58790
58791
58792
58793
58794
58795
58796
58797
58798
58799
58800
58801
58802
58803
58804
58805
58806
58807
58808
58809
58810
58811
58812
58813
58814
58815
58816
58817
58818
58819
58820
58821
58822
58823
58824
58825
58826
58827
58828
58829
58830
58831
58832
58833
58834
58835
58836
58837
58838
58839
58840
58841
58842
58843
58844
58845
58846
58847
58848
58849
58850
58851
58852
58853
58854
58855
58856
58857
58858
58859
58860
58861
58862
58863
58864
58865
58866
58867
58868
58869
58870
58871
58872
58873
58874
58875
58876
58877
58878
58879
58880
58881
58882
58883
58884
58885
58886
58887
58888
58889
58890
58891
58892
58893
58894
58895
58896
58897
58898
58899
58900
58901
58902
58903
58904
58905
58906
58907
58908
58909
58910
58911
58912
58913
58914
58915
58916
58917
58918
58919
58920
58921
58922
58923
58924
58925
58926
58927
58928
58929
58930
58931
58932
58933
58934
58935
58936
58937
58938
58939
58940
58941
58942
58943
58944
58945
58946
58947
58948
58949
58950
58951
58952
58953
58954
58955
58956
58957
58958
58959
58960
58961
58962
58963
58964
58965
58966
58967
58968
58969
58970
58971
58972
58973
58974
58975
58976
58977
58978
58979
58980
58981
58982
58983
58984
58985
58986
58987
58988
58989
58990
58991
58992
58993
58994
58995
58996
58997
58998
58999
59000
59001
59002
59003
59004
59005
59006
59007
59008
59009
59010
59011
59012
59013
59014
59015
59016
59017
59018
59019
59020
59021
59022
59023
59024
59025
59026
59027
59028
59029
59030
59031
59032
59033
59034
59035
59036
59037
59038
59039
59040
59041
59042
59043
59044
59045
59046
59047
59048
59049
59050
59051
59052
59053
59054
59055
59056
59057
59058
59059
59060
59061
59062
59063
59064
59065
59066
59067
59068
59069
59070
59071
59072
59073
59074
59075
59076
59077
59078
59079
59080
59081
59082
59083
59084
59085
59086
59087
59088
59089
59090
59091
59092
59093
59094
59095
59096
59097
59098
59099
59100
59101
59102
59103
59104
59105
59106
59107
59108
59109
59110
59111
59112
59113
59114
59115
59116
59117
59118
59119
59120
59121
59122
59123
59124
59125
59126
59127
59128
59129
59130
59131
59132
59133
59134
59135
59136
59137
59138
59139
59140
59141
59142
59143
59144
59145
59146
59147
59148
59149
59150
59151
59152
59153
59154
59155
59156
59157
59158
59159
59160
59161
59162
59163
59164
59165
59166
59167
59168
59169
59170
59171
59172
59173
59174
59175
59176
59177
59178
59179
59180
59181
59182
59183
59184
59185
59186
59187
59188
59189
59190
59191
59192
59193
59194
59195
59196
59197
59198
59199
59200
59201
59202
59203
59204
59205
59206
59207
59208
59209
59210
59211
59212
59213
59214
59215
59216
59217
59218
59219
59220
59221
59222
59223
59224
59225
59226
59227
59228
59229
59230
59231
59232
59233
59234
59235
59236
59237
59238
59239
59240
59241
59242
59243
59244
59245
59246
59247
59248
59249
59250
59251
59252
59253
59254
59255
59256
59257
59258
59259
59260
59261
59262
59263
59264
59265
59266
59267
59268
59269
59270
59271
59272
59273
59274
59275
59276
59277
59278
59279
59280
59281
59282
59283
59284
59285
59286
59287
59288
59289
59290
59291
59292
59293
59294
59295
59296
59297
59298
59299
59300
59301
59302
59303
59304
59305
59306
59307
59308
59309
59310
59311
59312
59313
59314
59315
59316
59317
59318
59319
59320
59321
59322
59323
59324
59325
59326
59327
59328
59329
59330
59331
59332
59333
59334
59335
59336
59337
59338
59339
59340
59341
59342
59343
59344
59345
59346
59347
59348
59349
59350
59351
59352
59353
59354
59355
59356
59357
59358
59359
59360
59361
59362
59363
59364
59365
59366
59367
59368
59369
59370
59371
59372
59373
59374
59375
59376
59377
59378
59379
59380
59381
59382
59383
59384
59385
59386
59387
59388
59389
59390
59391
59392
59393
59394
59395
59396
59397
59398
59399
59400
59401
59402
59403
59404
59405
59406
59407
59408
59409
59410
59411
59412
59413
59414
59415
59416
59417
59418
59419
59420
59421
59422
59423
59424
59425
59426
59427
59428
59429
59430
59431
59432
59433
59434
59435
59436
59437
59438
59439
59440
59441
59442
59443
59444
59445
59446
59447
59448
59449
59450
59451
59452
59453
59454
59455
59456
59457
59458
59459
59460
59461
59462
59463
59464
59465
59466
59467
59468
59469
59470
59471
59472
59473
59474
59475
59476
59477
59478
59479
59480
59481
59482
59483
59484
59485
59486
59487
59488
59489
59490
59491
59492
59493
59494
59495
59496
59497
59498
59499
59500
59501
59502
59503
59504
59505
59506
59507
59508
59509
59510
59511
59512
59513
59514
59515
59516
59517
59518
59519
59520
59521
59522
59523
59524
59525
59526
59527
59528
59529
59530
59531
59532
59533
59534
59535
59536
59537
59538
59539
59540
59541
59542
59543
59544
59545
59546
59547
59548
59549
59550
59551
59552
59553
59554
59555
59556
59557
59558
59559
59560
59561
59562
59563
59564
59565
59566
59567
59568
59569
59570
59571
59572
59573
59574
59575
59576
59577
59578
59579
59580
59581
59582
59583
59584
59585
59586
59587
59588
59589
59590
59591
59592
59593
59594
59595
59596
59597
59598
59599
59600
59601
59602
59603
59604
59605
59606
59607
59608
59609
59610
59611
59612
59613
59614
59615
59616
59617
59618
59619
59620
59621
59622
59623
59624
59625
59626
59627
59628
59629
59630
59631
59632
59633
59634
59635
59636
59637
59638
59639
59640
59641
59642
59643
59644
59645
59646
59647
59648
59649
59650
59651
59652
59653
59654
59655
59656
59657
59658
59659
59660
59661
59662
59663
59664
59665
59666
59667
59668
59669
59670
59671
59672
59673
59674
59675
59676
59677
59678
59679
59680
59681
59682
59683
59684
59685
59686
59687
59688
59689
59690
59691
59692
59693
59694
59695
59696
59697
59698
59699
59700
59701
59702
59703
59704
59705
59706
59707
59708
59709
59710
59711
59712
59713
59714
59715
59716
59717
59718
59719
59720
59721
59722
59723
59724
59725
59726
59727
59728
59729
59730
59731
59732
59733
59734
59735
59736
59737
59738
59739
59740
59741
59742
59743
59744
59745
59746
59747
59748
59749
59750
59751
59752
59753
59754
59755
59756
59757
59758
59759
59760
59761
59762
59763
59764
59765
59766
59767
59768
59769
59770
59771
59772
59773
59774
59775
59776
59777
59778
59779
59780
59781
59782
59783
59784
59785
59786
59787
59788
59789
59790
59791
59792
59793
59794
59795
59796
59797
59798
59799
59800
59801
59802
59803
59804
59805
59806
59807
59808
59809
59810
59811
59812
59813
59814
59815
59816
59817
59818
59819
59820
59821
59822
59823
59824
59825
59826
59827
59828
59829
59830
59831
59832
59833
59834
59835
59836
59837
59838
59839
59840
59841
59842
59843
59844
59845
59846
59847
59848
59849
59850
59851
59852
59853
59854
59855
59856
59857
59858
59859
59860
59861
59862
59863
59864
59865
59866
59867
59868
59869
59870
59871
59872
59873
59874
59875
59876
59877
59878
59879
59880
59881
59882
59883
59884
59885
59886
59887
59888
59889
59890
59891
59892
59893
59894
59895
59896
59897
59898
59899
59900
59901
59902
59903
59904
59905
59906
59907
59908
59909
59910
59911
59912
59913
59914
59915
59916
59917
59918
59919
59920
59921
59922
59923
59924
59925
59926
59927
59928
59929
59930
59931
59932
59933
59934
59935
59936
59937
59938
59939
59940
59941
59942
59943
59944
59945
59946
59947
59948
59949
59950
59951
59952
59953
59954
59955
59956
59957
59958
59959
59960
59961
59962
59963
59964
59965
59966
59967
59968
59969
59970
59971
59972
59973
59974
59975
59976
59977
59978
59979
59980
59981
59982
59983
59984
59985
59986
59987
59988
59989
59990
59991
59992
59993
59994
59995
59996
59997
59998
59999
60000
60001
60002
60003
60004
60005
60006
60007
60008
60009
60010
60011
60012
60013
60014
60015
60016
60017
60018
60019
60020
60021
60022
60023
60024
60025
60026
60027
60028
60029
60030
60031
60032
60033
60034
60035
60036
60037
60038
60039
60040
60041
60042
60043
60044
60045
60046
60047
60048
60049
60050
60051
60052
60053
60054
60055
60056
60057
60058
60059
60060
60061
60062
60063
60064
60065
60066
60067
60068
60069
60070
60071
60072
60073
60074
60075
60076
60077
60078
60079
60080
60081
60082
60083
60084
60085
60086
60087
60088
60089
60090
60091
60092
60093
60094
60095
60096
60097
60098
60099
60100
60101
60102
60103
60104
60105
60106
60107
60108
60109
60110
60111
60112
60113
60114
60115
60116
60117
60118
60119
60120
60121
60122
60123
60124
60125
60126
60127
60128
60129
60130
60131
60132
60133
60134
60135
60136
60137
60138
60139
60140
60141
60142
60143
60144
60145
60146
60147
60148
60149
60150
60151
60152
60153
60154
60155
60156
60157
60158
60159
60160
60161
60162
60163
60164
60165
60166
60167
60168
60169
60170
60171
60172
60173
60174
60175
60176
60177
60178
60179
60180
60181
60182
60183
60184
60185
60186
60187
60188
60189
60190
60191
60192
60193
60194
60195
60196
60197
60198
60199
60200
60201
60202
60203
60204
60205
60206
60207
60208
60209
60210
60211
60212
60213
60214
60215
60216
60217
60218
60219
60220
60221
60222
60223
60224
60225
60226
60227
60228
60229
60230
60231
60232
60233
60234
60235
60236
60237
60238
60239
60240
60241
60242
60243
60244
60245
60246
60247
60248
60249
60250
60251
60252
60253
60254
60255
60256
60257
60258
60259
60260
60261
60262
60263
60264
60265
60266
60267
60268
60269
60270
60271
60272
60273
60274
60275
60276
60277
60278
60279
60280
60281
60282
60283
60284
60285
60286
60287
60288
60289
60290
60291
60292
60293
60294
60295
60296
60297
60298
60299
60300
60301
60302
60303
60304
60305
60306
60307
60308
60309
60310
60311
60312
60313
60314
60315
60316
60317
60318
60319
60320
60321
60322
60323
60324
60325
60326
60327
60328
60329
60330
60331
60332
60333
60334
60335
60336
60337
60338
60339
60340
60341
60342
60343
60344
60345
60346
60347
60348
60349
60350
60351
60352
60353
60354
60355
60356
60357
60358
60359
60360
60361
60362
60363
60364
60365
60366
60367
60368
60369
60370
60371
60372
60373
60374
60375
60376
60377
60378
60379
60380
60381
60382
60383
60384
60385
60386
60387
60388
60389
60390
60391
60392
60393
60394
60395
60396
60397
60398
60399
60400
60401
60402
60403
60404
60405
60406
60407
60408
60409
60410
60411
60412
60413
60414
60415
60416
60417
60418
60419
60420
60421
60422
60423
60424
60425
60426
60427
60428
60429
60430
60431
60432
60433
60434
60435
60436
60437
60438
60439
60440
60441
60442
60443
60444
60445
60446
60447
60448
60449
60450
60451
60452
60453
60454
60455
60456
60457
60458
60459
60460
60461
60462
60463
60464
60465
60466
60467
60468
60469
60470
60471
60472
60473
60474
60475
60476
60477
60478
60479
60480
60481
60482
60483
60484
60485
60486
60487
60488
60489
60490
60491
60492
60493
60494
60495
60496
60497
60498
60499
60500
60501
60502
60503
60504
60505
60506
60507
60508
60509
60510
60511
60512
60513
60514
60515
60516
60517
60518
60519
60520
60521
60522
60523
60524
60525
60526
60527
60528
60529
60530
60531
60532
60533
60534
60535
60536
60537
60538
60539
60540
60541
60542
60543
60544
60545
60546
60547
60548
60549
60550
60551
60552
60553
60554
60555
60556
60557
60558
60559
60560
60561
60562
60563
60564
60565
60566
60567
60568
60569
60570
60571
60572
60573
60574
60575
60576
60577
60578
60579
60580
60581
60582
60583
60584
60585
60586
60587
60588
60589
60590
60591
60592
60593
60594
60595
60596
60597
60598
60599
60600
60601
60602
60603
60604
60605
60606
60607
60608
60609
60610
60611
60612
60613
60614
60615
60616
60617
60618
60619
60620
60621
60622
60623
60624
60625
60626
60627
60628
60629
60630
60631
60632
60633
60634
60635
60636
60637
60638
60639
60640
60641
60642
60643
60644
60645
60646
60647
60648
60649
60650
60651
60652
60653
60654
60655
60656
60657
60658
60659
60660
60661
60662
60663
60664
60665
60666
60667
60668
60669
60670
60671
60672
60673
60674
60675
60676
60677
60678
60679
60680
60681
60682
60683
60684
60685
60686
60687
60688
60689
60690
60691
60692
60693
60694
60695
60696
60697
60698
60699
60700
60701
60702
60703
60704
60705
60706
60707
60708
60709
60710
60711
60712
60713
60714
60715
60716
60717
60718
60719
60720
60721
60722
60723
60724
60725
60726
60727
60728
60729
60730
60731
60732
60733
60734
60735
60736
60737
60738
60739
60740
60741
60742
60743
60744
60745
60746
60747
60748
60749
60750
60751
60752
60753
60754
60755
60756
60757
60758
60759
60760
60761
60762
60763
60764
60765
60766
60767
60768
60769
60770
60771
60772
60773
60774
60775
60776
60777
60778
60779
60780
60781
60782
60783
60784
60785
60786
60787
60788
60789
60790
60791
60792
60793
60794
60795
60796
60797
60798
60799
60800
60801
60802
60803
60804
60805
60806
60807
60808
60809
60810
60811
60812
60813
60814
60815
60816
60817
60818
60819
60820
60821
60822
60823
60824
60825
60826
60827
60828
60829
60830
60831
60832
60833
60834
60835
60836
60837
60838
60839
60840
60841
60842
60843
60844
60845
60846
60847
60848
60849
60850
60851
60852
60853
60854
60855
60856
60857
60858
60859
60860
60861
60862
60863
60864
60865
60866
60867
60868
60869
60870
60871
60872
60873
60874
60875
60876
60877
60878
60879
60880
60881
60882
60883
60884
60885
60886
60887
60888
60889
60890
60891
60892
60893
60894
60895
60896
60897
60898
60899
60900
60901
60902
60903
60904
60905
60906
60907
60908
60909
60910
60911
60912
60913
60914
60915
60916
60917
60918
60919
60920
60921
60922
60923
60924
60925
60926
60927
60928
60929
60930
60931
60932
60933
60934
60935
60936
60937
60938
60939
60940
60941
60942
60943
60944
60945
60946
60947
60948
60949
60950
60951
60952
60953
60954
60955
60956
60957
60958
60959
60960
60961
60962
60963
60964
60965
60966
60967
60968
60969
60970
60971
60972
60973
60974
60975
60976
60977
60978
60979
60980
60981
60982
60983
60984
60985
60986
60987
60988
60989
60990
60991
60992
60993
60994
60995
60996
60997
60998
60999
61000
61001
61002
61003
61004
61005
61006
61007
61008
61009
61010
61011
61012
61013
61014
61015
61016
61017
61018
61019
61020
61021
61022
61023
61024
61025
61026
61027
61028
61029
61030
61031
61032
61033
61034
61035
61036
61037
61038
61039
61040
61041
61042
61043
61044
61045
61046
61047
61048
61049
61050
61051
61052
61053
61054
61055
61056
61057
61058
61059
61060
61061
61062
61063
61064
61065
61066
61067
61068
61069
61070
61071
61072
61073
61074
61075
61076
61077
61078
61079
61080
61081
61082
61083
61084
61085
61086
61087
61088
61089
61090
61091
61092
61093
61094
61095
61096
61097
61098
61099
61100
61101
61102
61103
61104
61105
61106
61107
61108
61109
61110
61111
61112
61113
61114
61115
61116
61117
61118
61119
61120
61121
61122
61123
61124
61125
61126
61127
61128
61129
61130
61131
61132
61133
61134
61135
61136
61137
61138
61139
61140
61141
61142
61143
61144
61145
61146
61147
61148
61149
61150
61151
61152
61153
61154
61155
61156
61157
61158
61159
61160
61161
61162
61163
61164
61165
61166
61167
61168
61169
61170
61171
61172
61173
61174
61175
61176
61177
61178
61179
61180
61181
61182
61183
61184
61185
61186
61187
61188
61189
61190
61191
61192
61193
61194
61195
61196
61197
61198
61199
61200
61201
61202
61203
61204
61205
61206
61207
61208
61209
61210
61211
61212
61213
61214
61215
61216
61217
61218
61219
61220
61221
61222
61223
61224
61225
61226
61227
61228
61229
61230
61231
61232
61233
61234
61235
61236
61237
61238
61239
61240
61241
61242
61243
61244
61245
61246
61247
61248
61249
61250
61251
61252
61253
61254
61255
61256
61257
61258
61259
61260
61261
61262
61263
61264
61265
61266
61267
61268
61269
61270
61271
61272
61273
61274
61275
61276
61277
61278
61279
61280
61281
61282
61283
61284
61285
61286
61287
61288
61289
61290
61291
61292
61293
61294
61295
61296
61297
61298
61299
61300
61301
61302
61303
61304
61305
61306
61307
61308
61309
61310
61311
61312
61313
61314
61315
61316
61317
61318
61319
61320
61321
61322
61323
61324
61325
61326
61327
61328
61329
61330
61331
61332
61333
61334
61335
61336
61337
61338
61339
61340
61341
61342
61343
61344
61345
61346
61347
61348
61349
61350
61351
61352
61353
61354
61355
61356
61357
61358
61359
61360
61361
61362
61363
61364
61365
61366
61367
61368
61369
61370
61371
61372
61373
61374
61375
61376
61377
61378
61379
61380
61381
61382
61383
61384
61385
61386
61387
61388
61389
61390
61391
61392
61393
61394
61395
61396
61397
61398
61399
61400
61401
61402
61403
61404
61405
61406
61407
61408
61409
61410
61411
61412
61413
61414
61415
61416
61417
61418
61419
61420
61421
61422
61423
61424
61425
61426
61427
61428
61429
61430
61431
61432
61433
61434
61435
61436
61437
61438
61439
61440
61441
61442
61443
61444
61445
61446
61447
61448
61449
61450
61451
61452
61453
61454
61455
61456
61457
61458
61459
61460
61461
61462
61463
61464
61465
61466
61467
61468
61469
61470
61471
61472
61473
61474
61475
61476
61477
61478
61479
61480
61481
61482
61483
61484
61485
61486
61487
61488
61489
61490
61491
61492
61493
61494
61495
61496
61497
61498
61499
61500
61501
61502
61503
61504
61505
61506
61507
61508
61509
61510
61511
61512
61513
61514
61515
61516
61517
61518
61519
61520
61521
61522
61523
61524
61525
61526
61527
61528
61529
61530
61531
61532
61533
61534
61535
61536
61537
61538
61539
61540
61541
61542
61543
61544
61545
61546
61547
61548
61549
61550
61551
61552
61553
61554
61555
61556
61557
61558
61559
61560
61561
61562
61563
61564
61565
61566
61567
61568
61569
61570
61571
61572
61573
61574
61575
61576
61577
61578
61579
61580
61581
61582
61583
61584
61585
61586
61587
61588
61589
61590
61591
61592
61593
61594
61595
61596
61597
61598
61599
61600
61601
61602
61603
61604
61605
61606
61607
61608
61609
61610
61611
61612
61613
61614
61615
61616
61617
61618
61619
61620
61621
61622
61623
61624
61625
61626
61627
61628
61629
61630
61631
61632
61633
61634
61635
61636
61637
61638
61639
61640
61641
61642
61643
61644
61645
61646
61647
61648
61649
61650
61651
61652
61653
61654
61655
61656
61657
61658
61659
61660
61661
61662
61663
61664
61665
61666
61667
61668
61669
61670
61671
61672
61673
61674
61675
61676
61677
61678
61679
61680
61681
61682
61683
61684
61685
61686
61687
61688
61689
61690
61691
61692
61693
61694
61695
61696
61697
61698
61699
61700
61701
61702
61703
61704
61705
61706
61707
61708
61709
61710
61711
61712
61713
61714
61715
61716
61717
61718
61719
61720
61721
61722
61723
61724
61725
61726
61727
61728
61729
61730
61731
61732
61733
61734
61735
61736
61737
61738
61739
61740
61741
61742
61743
61744
61745
61746
61747
61748
61749
61750
61751
61752
61753
61754
61755
61756
61757
61758
61759
61760
61761
61762
61763
61764
61765
61766
61767
61768
61769
61770
61771
61772
61773
61774
61775
61776
61777
61778
61779
61780
61781
61782
61783
61784
61785
61786
61787
61788
61789
61790
61791
61792
61793
61794
61795
61796
61797
61798
61799
61800
61801
61802
61803
61804
61805
61806
61807
61808
61809
61810
61811
61812
61813
61814
61815
61816
61817
61818
61819
61820
61821
61822
61823
61824
61825
61826
61827
61828
61829
61830
61831
61832
61833
61834
61835
61836
61837
61838
61839
61840
61841
61842
61843
61844
61845
61846
61847
61848
61849
61850
61851
61852
61853
61854
61855
61856
61857
61858
61859
61860
61861
61862
61863
61864
61865
61866
61867
61868
61869
61870
61871
61872
61873
61874
61875
61876
61877
61878
61879
61880
61881
61882
61883
61884
61885
61886
61887
61888
61889
61890
61891
61892
61893
61894
61895
61896
61897
61898
61899
61900
61901
61902
61903
61904
61905
61906
61907
61908
61909
61910
61911
61912
61913
61914
61915
61916
61917
61918
61919
61920
61921
61922
61923
61924
61925
61926
61927
61928
61929
61930
61931
61932
61933
61934
61935
61936
61937
61938
61939
61940
61941
61942
61943
61944
61945
61946
61947
61948
61949
61950
61951
61952
61953
61954
61955
61956
61957
61958
61959
61960
61961
61962
61963
61964
61965
61966
61967
61968
61969
61970
61971
61972
61973
61974
61975
61976
61977
61978
61979
61980
61981
61982
61983
61984
61985
61986
61987
61988
61989
61990
61991
61992
61993
61994
61995
61996
61997
61998
61999
62000
62001
62002
62003
62004
62005
62006
62007
62008
62009
62010
62011
62012
62013
62014
62015
62016
62017
62018
62019
62020
62021
62022
62023
62024
62025
62026
62027
62028
62029
62030
62031
62032
62033
62034
62035
62036
62037
62038
62039
62040
62041
62042
62043
62044
62045
62046
62047
62048
62049
62050
62051
62052
62053
62054
62055
62056
62057
62058
62059
62060
62061
62062
62063
62064
62065
62066
62067
62068
62069
62070
62071
62072
62073
62074
62075
62076
62077
62078
62079
62080
62081
62082
62083
62084
62085
62086
62087
62088
62089
62090
62091
62092
62093
62094
62095
62096
62097
62098
62099
62100
62101
62102
62103
62104
62105
62106
62107
62108
62109
62110
62111
62112
62113
62114
62115
62116
62117
62118
62119
62120
62121
62122
62123
62124
62125
62126
62127
62128
62129
62130
62131
62132
62133
62134
62135
62136
62137
62138
62139
62140
62141
62142
62143
62144
62145
62146
62147
62148
62149
62150
62151
62152
62153
62154
62155
62156
62157
62158
62159
62160
62161
62162
62163
62164
62165
62166
62167
62168
62169
62170
62171
62172
62173
62174
62175
62176
62177
62178
62179
62180
62181
62182
62183
62184
62185
62186
62187
62188
62189
62190
62191
62192
62193
62194
62195
62196
62197
62198
62199
62200
62201
62202
62203
62204
62205
62206
62207
62208
62209
62210
62211
62212
62213
62214
62215
62216
62217
62218
62219
62220
62221
62222
62223
62224
62225
62226
62227
62228
62229
62230
62231
62232
62233
62234
62235
62236
62237
62238
62239
62240
62241
62242
62243
62244
62245
62246
62247
62248
62249
62250
62251
62252
62253
62254
62255
62256
62257
62258
62259
62260
62261
62262
62263
62264
62265
62266
62267
62268
62269
62270
62271
62272
62273
62274
62275
62276
62277
62278
62279
62280
62281
62282
62283
62284
62285
62286
62287
62288
62289
62290
62291
62292
62293
62294
62295
62296
62297
62298
62299
62300
62301
62302
62303
62304
62305
62306
62307
62308
62309
62310
62311
62312
62313
62314
62315
62316
62317
62318
62319
62320
62321
62322
62323
62324
62325
62326
62327
62328
62329
62330
62331
62332
62333
62334
62335
62336
62337
62338
62339
62340
62341
62342
62343
62344
62345
62346
62347
62348
62349
62350
62351
62352
62353
62354
62355
62356
62357
62358
62359
62360
62361
62362
62363
62364
62365
62366
62367
62368
62369
62370
62371
62372
62373
62374
62375
62376
62377
62378
62379
62380
62381
62382
62383
62384
62385
62386
62387
62388
62389
62390
62391
62392
62393
62394
62395
62396
62397
62398
62399
62400
62401
62402
62403
62404
62405
62406
62407
62408
62409
62410
62411
62412
62413
62414
62415
62416
62417
62418
62419
62420
62421
62422
62423
62424
62425
62426
62427
62428
62429
62430
62431
62432
62433
62434
62435
62436
62437
62438
62439
62440
62441
62442
62443
62444
62445
62446
62447
62448
62449
62450
62451
62452
62453
62454
62455
62456
62457
62458
62459
62460
62461
62462
62463
62464
62465
62466
62467
62468
62469
62470
62471
62472
62473
62474
62475
62476
62477
62478
62479
62480
62481
62482
62483
62484
62485
62486
62487
62488
62489
62490
62491
62492
62493
62494
62495
62496
62497
62498
62499
62500
62501
62502
62503
62504
62505
62506
62507
62508
62509
62510
62511
62512
62513
62514
62515
62516
62517
62518
62519
62520
62521
62522
62523
62524
62525
62526
62527
62528
62529
62530
62531
62532
62533
62534
62535
62536
62537
62538
62539
62540
62541
62542
62543
62544
62545
62546
62547
62548
62549
62550
62551
62552
62553
62554
62555
62556
62557
62558
62559
62560
62561
62562
62563
62564
62565
62566
62567
62568
62569
62570
62571
62572
62573
62574
62575
62576
62577
62578
62579
62580
62581
62582
62583
62584
62585
62586
62587
62588
62589
62590
62591
62592
62593
62594
62595
62596
62597
62598
62599
62600
62601
62602
62603
62604
62605
62606
62607
62608
62609
62610
62611
62612
62613
62614
62615
62616
62617
62618
62619
62620
62621
62622
62623
62624
62625
62626
62627
62628
62629
62630
62631
62632
62633
62634
62635
62636
62637
62638
62639
62640
62641
62642
62643
62644
62645
62646
62647
62648
62649
62650
62651
62652
62653
62654
62655
62656
62657
62658
62659
62660
62661
62662
62663
62664
62665
62666
62667
62668
62669
62670
62671
62672
62673
62674
62675
62676
62677
62678
62679
62680
62681
62682
62683
62684
62685
62686
62687
62688
62689
62690
62691
62692
62693
62694
62695
62696
62697
62698
62699
62700
62701
62702
62703
62704
62705
62706
62707
62708
62709
62710
62711
62712
62713
62714
62715
62716
62717
62718
62719
62720
62721
62722
62723
62724
62725
62726
62727
62728
62729
62730
62731
62732
62733
62734
62735
62736
62737
62738
62739
62740
62741
62742
62743
62744
62745
62746
62747
62748
62749
62750
62751
62752
62753
62754
62755
62756
62757
62758
62759
62760
62761
62762
62763
62764
62765
62766
62767
62768
62769
62770
62771
62772
62773
62774
62775
62776
62777
62778
62779
62780
62781
62782
62783
62784
62785
62786
62787
62788
62789
62790
62791
62792
62793
62794
62795
62796
62797
62798
62799
62800
62801
62802
62803
62804
62805
62806
62807
62808
62809
62810
62811
62812
62813
62814
62815
62816
62817
62818
62819
62820
62821
62822
62823
62824
62825
62826
62827
62828
62829
62830
62831
62832
62833
62834
62835
62836
62837
62838
62839
62840
62841
62842
62843
62844
62845
62846
62847
62848
62849
62850
62851
62852
62853
62854
62855
62856
62857
62858
62859
62860
62861
62862
62863
62864
62865
62866
62867
62868
62869
62870
62871
62872
62873
62874
62875
62876
62877
62878
62879
62880
62881
62882
62883
62884
62885
62886
62887
62888
62889
62890
62891
62892
62893
62894
62895
62896
62897
62898
62899
62900
62901
62902
62903
62904
62905
62906
62907
62908
62909
62910
62911
62912
62913
62914
62915
62916
62917
62918
62919
62920
62921
62922
62923
62924
62925
62926
62927
62928
62929
62930
62931
62932
62933
62934
62935
62936
62937
62938
62939
62940
62941
62942
62943
62944
62945
62946
62947
62948
62949
62950
62951
62952
62953
62954
62955
62956
62957
62958
62959
62960
62961
62962
62963
62964
62965
62966
62967
62968
62969
62970
62971
62972
62973
62974
62975
62976
62977
62978
62979
62980
62981
62982
62983
62984
62985
62986
62987
62988
62989
62990
62991
62992
62993
62994
62995
62996
62997
62998
62999
63000
63001
63002
63003
63004
63005
63006
63007
63008
63009
63010
63011
63012
63013
63014
63015
63016
63017
63018
63019
63020
63021
63022
63023
63024
63025
63026
63027
63028
63029
63030
63031
63032
63033
63034
63035
63036
63037
63038
63039
63040
63041
63042
63043
63044
63045
63046
63047
63048
63049
63050
63051
63052
63053
63054
63055
63056
63057
63058
63059
63060
63061
63062
63063
63064
63065
63066
63067
63068
63069
63070
63071
63072
63073
63074
63075
63076
63077
63078
63079
63080
63081
63082
63083
63084
63085
63086
63087
63088
63089
63090
63091
63092
63093
63094
63095
63096
63097
63098
63099
63100
63101
63102
63103
63104
63105
63106
63107
63108
63109
63110
63111
63112
63113
63114
63115
63116
63117
63118
63119
63120
63121
63122
63123
63124
63125
63126
63127
63128
63129
63130
63131
63132
63133
63134
63135
63136
63137
63138
63139
63140
63141
63142
63143
63144
63145
63146
63147
63148
63149
63150
63151
63152
63153
63154
63155
63156
63157
63158
63159
63160
63161
63162
63163
63164
63165
63166
63167
63168
63169
63170
63171
63172
63173
63174
63175
63176
63177
63178
63179
63180
63181
63182
63183
63184
63185
63186
63187
63188
63189
63190
63191
63192
63193
63194
63195
63196
63197
63198
63199
63200
63201
63202
63203
63204
63205
63206
63207
63208
63209
63210
63211
63212
63213
63214
63215
63216
63217
63218
63219
63220
63221
63222
63223
63224
63225
63226
63227
63228
63229
63230
63231
63232
63233
63234
63235
63236
63237
63238
63239
63240
63241
63242
63243
63244
63245
63246
63247
63248
63249
63250
63251
63252
63253
63254
63255
63256
63257
63258
63259
63260
63261
63262
63263
63264
63265
63266
63267
63268
63269
63270
63271
63272
63273
63274
63275
63276
63277
63278
63279
63280
63281
63282
63283
63284
63285
63286
63287
63288
63289
63290
63291
63292
63293
63294
63295
63296
63297
63298
63299
63300
63301
63302
63303
63304
63305
63306
63307
63308
63309
63310
63311
63312
63313
63314
63315
63316
63317
63318
63319
63320
63321
63322
63323
63324
63325
63326
63327
63328
63329
63330
63331
63332
63333
63334
63335
63336
63337
63338
63339
63340
63341
63342
63343
63344
63345
63346
63347
63348
63349
63350
63351
63352
63353
63354
63355
63356
63357
63358
63359
63360
63361
63362
63363
63364
63365
63366
63367
63368
63369
63370
63371
63372
63373
63374
63375
63376
63377
63378
63379
63380
63381
63382
63383
63384
63385
63386
63387
63388
63389
63390
63391
63392
63393
63394
63395
63396
63397
63398
63399
63400
63401
63402
63403
63404
63405
63406
63407
63408
63409
63410
63411
63412
63413
63414
63415
63416
63417
63418
63419
63420
63421
63422
63423
63424
63425
63426
63427
63428
63429
63430
63431
63432
63433
63434
63435
63436
63437
63438
63439
63440
63441
63442
63443
63444
63445
63446
63447
63448
63449
63450
63451
63452
63453
63454
63455
63456
63457
63458
63459
63460
63461
63462
63463
63464
63465
63466
63467
63468
63469
63470
63471
63472
63473
63474
63475
63476
63477
63478
63479
63480
63481
63482
63483
63484
63485
63486
63487
63488
63489
63490
63491
63492
63493
63494
63495
63496
63497
63498
63499
63500
63501
63502
63503
63504
63505
63506
63507
63508
63509
63510
63511
63512
63513
63514
63515
63516
63517
63518
63519
63520
63521
63522
63523
63524
63525
63526
63527
63528
63529
63530
63531
63532
63533
63534
63535
63536
63537
63538
63539
63540
63541
63542
63543
63544
63545
63546
63547
63548
63549
63550
63551
63552
63553
63554
63555
63556
63557
63558
63559
63560
63561
63562
63563
63564
63565
63566
63567
63568
63569
63570
63571
63572
63573
63574
63575
63576
63577
63578
63579
63580
63581
63582
63583
63584
63585
63586
63587
63588
63589
63590
63591
63592
63593
63594
63595
63596
63597
63598
63599
63600
63601
63602
63603
63604
63605
63606
63607
63608
63609
63610
63611
63612
63613
63614
63615
63616
63617
63618
63619
63620
63621
63622
63623
63624
63625
63626
63627
63628
63629
63630
63631
63632
63633
63634
63635
63636
63637
63638
63639
63640
63641
63642
63643
63644
63645
63646
63647
63648
63649
63650
63651
63652
63653
63654
63655
63656
63657
63658
63659
63660
63661
63662
63663
63664
63665
63666
63667
63668
63669
63670
63671
63672
63673
63674
63675
63676
63677
63678
63679
63680
63681
63682
63683
63684
63685
63686
63687
63688
63689
63690
63691
63692
63693
63694
63695
63696
63697
63698
63699
63700
63701
63702
63703
63704
63705
63706
63707
63708
63709
63710
63711
63712
63713
63714
63715
63716
63717
63718
63719
63720
63721
63722
63723
63724
63725
63726
63727
63728
63729
63730
63731
63732
63733
63734
63735
63736
63737
63738
63739
63740
63741
63742
63743
63744
63745
63746
63747
63748
63749
63750
63751
63752
63753
63754
63755
63756
63757
63758
63759
63760
63761
63762
63763
63764
63765
63766
63767
63768
63769
63770
63771
63772
63773
63774
63775
63776
63777
63778
63779
63780
63781
63782
63783
63784
63785
63786
63787
63788
63789
63790
63791
63792
63793
63794
63795
63796
63797
63798
63799
63800
63801
63802
63803
63804
63805
63806
63807
63808
63809
63810
63811
63812
63813
63814
63815
63816
63817
63818
63819
63820
63821
63822
63823
63824
63825
63826
63827
63828
63829
63830
63831
63832
63833
63834
63835
63836
63837
63838
63839
63840
63841
63842
63843
63844
63845
63846
63847
63848
63849
63850
63851
63852
63853
63854
63855
63856
63857
63858
63859
63860
63861
63862
63863
63864
63865
63866
63867
63868
63869
63870
63871
63872
63873
63874
63875
63876
63877
63878
63879
63880
63881
63882
63883
63884
63885
63886
63887
63888
63889
63890
63891
63892
63893
63894
63895
63896
63897
63898
63899
63900
63901
63902
63903
63904
63905
63906
63907
63908
63909
63910
63911
63912
63913
63914
63915
63916
63917
63918
63919
63920
63921
63922
63923
63924
63925
63926
63927
63928
63929
63930
63931
63932
63933
63934
63935
63936
63937
63938
63939
63940
63941
63942
63943
63944
63945
63946
63947
63948
63949
63950
63951
63952
63953
63954
63955
63956
63957
63958
63959
63960
63961
63962
63963
63964
63965
63966
63967
63968
63969
63970
63971
63972
63973
63974
63975
63976
63977
63978
63979
63980
63981
63982
63983
63984
63985
63986
63987
63988
63989
63990
63991
63992
63993
63994
63995
63996
63997
63998
63999
64000
64001
64002
64003
64004
64005
64006
64007
64008
64009
64010
64011
64012
64013
64014
64015
64016
64017
64018
64019
64020
64021
64022
64023
64024
64025
64026
64027
64028
64029
64030
64031
64032
64033
64034
64035
64036
64037
64038
64039
64040
64041
64042
64043
64044
64045
64046
64047
64048
64049
64050
64051
64052
64053
64054
64055
64056
64057
64058
64059
64060
64061
64062
64063
64064
64065
64066
64067
64068
64069
64070
64071
64072
64073
64074
64075
64076
64077
64078
64079
64080
64081
64082
64083
64084
64085
64086
64087
64088
64089
64090
64091
64092
64093
64094
64095
64096
64097
64098
64099
64100
64101
64102
64103
64104
64105
64106
64107
64108
64109
64110
64111
64112
64113
64114
64115
64116
64117
64118
64119
64120
64121
64122
64123
64124
64125
64126
64127
64128
64129
64130
64131
64132
64133
64134
64135
64136
64137
64138
64139
64140
64141
64142
64143
64144
64145
64146
64147
64148
64149
64150
64151
64152
64153
64154
64155
64156
64157
64158
64159
64160
64161
64162
64163
64164
64165
64166
64167
64168
64169
64170
64171
64172
64173
64174
64175
64176
64177
64178
64179
64180
64181
64182
64183
64184
64185
64186
64187
64188
64189
64190
64191
64192
64193
64194
64195
64196
64197
64198
64199
64200
64201
64202
64203
64204
64205
64206
64207
64208
64209
64210
64211
64212
64213
64214
64215
64216
64217
64218
64219
64220
64221
64222
64223
64224
64225
64226
64227
64228
64229
64230
64231
64232
64233
64234
64235
64236
64237
64238
64239
64240
64241
64242
64243
64244
64245
64246
64247
64248
64249
64250
64251
64252
64253
64254
64255
64256
64257
64258
64259
64260
64261
64262
64263
64264
64265
64266
64267
64268
64269
64270
64271
64272
64273
64274
64275
64276
64277
64278
64279
64280
64281
64282
64283
64284
64285
64286
64287
64288
64289
64290
64291
64292
64293
64294
64295
64296
64297
64298
64299
64300
64301
64302
64303
64304
64305
64306
64307
64308
64309
64310
64311
64312
64313
64314
64315
64316
64317
64318
64319
64320
64321
64322
64323
64324
64325
64326
64327
64328
64329
64330
64331
64332
64333
64334
64335
64336
64337
64338
64339
64340
64341
64342
64343
64344
64345
64346
64347
64348
64349
64350
64351
64352
64353
64354
64355
64356
64357
64358
64359
64360
64361
64362
64363
64364
64365
64366
64367
64368
64369
64370
64371
64372
64373
64374
64375
64376
64377
64378
64379
64380
64381
64382
64383
64384
64385
64386
64387
64388
64389
64390
64391
64392
64393
64394
64395
64396
64397
64398
64399
64400
64401
64402
64403
64404
64405
64406
64407
64408
64409
64410
64411
64412
64413
64414
64415
64416
64417
64418
64419
64420
64421
64422
64423
64424
64425
64426
64427
64428
64429
64430
64431
64432
64433
64434
64435
64436
64437
64438
64439
64440
64441
64442
64443
64444
64445
64446
64447
64448
64449
64450
64451
64452
64453
64454
64455
64456
64457
64458
64459
64460
64461
64462
64463
64464
64465
64466
64467
64468
64469
64470
64471
64472
64473
64474
64475
64476
64477
64478
64479
64480
64481
64482
64483
64484
64485
64486
64487
64488
64489
64490
64491
64492
64493
64494
64495
64496
64497
64498
64499
64500
64501
64502
64503
64504
64505
64506
64507
64508
64509
64510
64511
64512
64513
64514
64515
64516
64517
64518
64519
64520
64521
64522
64523
64524
64525
64526
64527
64528
64529
64530
64531
64532
64533
64534
64535
64536
64537
64538
64539
64540
64541
64542
64543
64544
64545
64546
64547
64548
64549
64550
64551
64552
64553
64554
64555
64556
64557
64558
64559
64560
64561
64562
64563
64564
64565
64566
64567
64568
64569
64570
64571
64572
64573
64574
64575
64576
64577
64578
64579
64580
64581
64582
64583
64584
64585
64586
64587
64588
64589
64590
64591
64592
64593
64594
64595
64596
64597
64598
64599
64600
64601
64602
64603
64604
64605
64606
64607
64608
64609
64610
64611
64612
64613
64614
64615
64616
64617
64618
64619
64620
64621
64622
64623
64624
64625
64626
64627
64628
64629
64630
64631
64632
64633
64634
64635
64636
64637
64638
64639
64640
64641
64642
64643
64644
64645
64646
64647
64648
64649
64650
64651
64652
64653
64654
64655
64656
64657
64658
64659
64660
64661
64662
64663
64664
64665
64666
64667
64668
64669
64670
64671
64672
64673
64674
64675
64676
64677
64678
64679
64680
64681
64682
64683
64684
64685
64686
64687
64688
64689
64690
64691
64692
64693
64694
64695
64696
64697
64698
64699
64700
64701
64702
64703
64704
64705
64706
64707
64708
64709
64710
64711
64712
64713
64714
64715
64716
64717
64718
64719
64720
64721
64722
64723
64724
64725
64726
64727
64728
64729
64730
64731
64732
64733
64734
64735
64736
64737
64738
64739
64740
64741
64742
64743
64744
64745
64746
64747
64748
64749
64750
64751
64752
64753
64754
64755
64756
64757
64758
64759
64760
64761
64762
64763
64764
64765
64766
64767
64768
64769
64770
64771
64772
64773
64774
64775
64776
64777
64778
64779
64780
64781
64782
64783
64784
64785
64786
64787
64788
64789
64790
64791
64792
64793
64794
64795
64796
64797
64798
64799
64800
64801
64802
64803
64804
64805
64806
64807
64808
64809
64810
64811
64812
64813
64814
64815
64816
64817
64818
64819
64820
64821
64822
64823
64824
64825
64826
64827
64828
64829
64830
64831
64832
64833
64834
64835
64836
64837
64838
64839
64840
64841
64842
64843
64844
64845
64846
64847
64848
64849
64850
64851
64852
64853
64854
64855
64856
64857
64858
64859
64860
64861
64862
64863
64864
64865
64866
64867
64868
64869
64870
64871
64872
64873
64874
64875
64876
64877
64878
64879
64880
64881
64882
64883
64884
64885
64886
64887
64888
64889
64890
64891
64892
64893
64894
64895
64896
64897
64898
64899
64900
64901
64902
64903
64904
64905
64906
64907
64908
64909
64910
64911
64912
64913
64914
64915
64916
64917
64918
64919
64920
64921
64922
64923
64924
64925
64926
64927
64928
64929
64930
64931
64932
64933
64934
64935
64936
64937
64938
64939
64940
64941
64942
64943
64944
64945
64946
64947
64948
64949
64950
64951
64952
64953
64954
64955
64956
64957
64958
64959
64960
64961
64962
64963
64964
64965
64966
64967
64968
64969
64970
64971
64972
64973
64974
64975
64976
64977
64978
64979
64980
64981
64982
64983
64984
64985
64986
64987
64988
64989
64990
64991
64992
64993
64994
64995
64996
64997
64998
64999
65000
65001
65002
65003
65004
65005
65006
65007
65008
65009
65010
65011
65012
65013
65014
65015
65016
65017
65018
65019
65020
65021
65022
65023
65024
65025
65026
65027
65028
65029
65030
65031
65032
65033
65034
65035
65036
65037
65038
65039
65040
65041
65042
65043
65044
65045
65046
65047
65048
65049
65050
65051
65052
65053
65054
65055
65056
65057
65058
65059
65060
65061
65062
65063
65064
65065
65066
65067
65068
65069
65070
65071
65072
65073
65074
65075
65076
65077
65078
65079
65080
65081
65082
65083
65084
65085
65086
65087
65088
65089
65090
65091
65092
65093
65094
65095
65096
65097
65098
65099
65100
65101
65102
65103
65104
65105
65106
65107
65108
65109
65110
65111
65112
65113
65114
65115
65116
65117
65118
65119
65120
65121
65122
65123
65124
65125
65126
65127
65128
65129
65130
65131
65132
65133
65134
65135
65136
65137
65138
65139
65140
65141
65142
65143
65144
65145
65146
65147
65148
65149
65150
65151
65152
65153
65154
65155
65156
65157
65158
65159
65160
65161
65162
65163
65164
65165
65166
65167
65168
65169
65170
65171
65172
65173
65174
65175
65176
65177
65178
65179
65180
65181
65182
65183
65184
65185
65186
65187
65188
65189
65190
65191
65192
65193
65194
65195
65196
65197
65198
65199
65200
65201
65202
65203
65204
65205
65206
65207
65208
65209
65210
65211
65212
65213
65214
65215
65216
65217
65218
65219
65220
65221
65222
65223
65224
65225
65226
65227
65228
65229
65230
65231
65232
65233
65234
65235
65236
65237
65238
65239
65240
65241
65242
65243
65244
65245
65246
65247
65248
65249
65250
65251
65252
65253
65254
65255
65256
65257
65258
65259
65260
65261
65262
65263
65264
65265
65266
65267
65268
65269
65270
65271
65272
65273
65274
65275
65276
65277
65278
65279
65280
65281
65282
65283
65284
65285
65286
65287
65288
65289
65290
65291
65292
65293
65294
65295
65296
65297
65298
65299
65300
65301
65302
65303
65304
65305
65306
65307
65308
65309
65310
65311
65312
65313
65314
65315
65316
65317
65318
65319
65320
65321
65322
65323
65324
65325
65326
65327
65328
65329
65330
65331
65332
65333
65334
65335
65336
65337
65338
65339
65340
65341
65342
65343
65344
65345
65346
65347
65348
65349
65350
65351
65352
65353
65354
65355
65356
65357
65358
65359
65360
65361
65362
65363
65364
65365
65366
65367
65368
65369
65370
65371
65372
65373
65374
65375
65376
65377
65378
65379
65380
65381
65382
65383
65384
65385
65386
65387
65388
65389
65390
65391
65392
65393
65394
65395
65396
65397
65398
65399
65400
65401
65402
65403
65404
65405
65406
65407
65408
65409
65410
65411
65412
65413
65414
65415
65416
65417
65418
65419
65420
65421
65422
65423
65424
65425
65426
65427
65428
65429
65430
65431
65432
65433
65434
65435
65436
65437
65438
65439
65440
65441
65442
65443
65444
65445
65446
65447
65448
65449
65450
65451
65452
65453
65454
65455
65456
65457
65458
65459
65460
65461
65462
65463
65464
65465
65466
65467
65468
65469
65470
65471
65472
65473
65474
65475
65476
65477
65478
65479
65480
65481
65482
65483
65484
65485
65486
65487
65488
65489
65490
65491
65492
65493
65494
65495
65496
65497
65498
65499
65500
65501
65502
65503
65504
65505
65506
65507
65508
65509
65510
65511
65512
65513
65514
65515
65516
65517
65518
65519
65520
65521
65522
65523
65524
65525
65526
65527
65528
65529
65530
65531
65532
65533
65534
65535
65536
65537
65538
65539
65540
65541
65542
65543
65544
65545
65546
65547
65548
65549
65550
65551
65552
65553
65554
65555
65556
65557
65558
65559
65560
65561
65562
65563
65564
65565
65566
65567
65568
65569
65570
65571
65572
65573
65574
65575
65576
65577
65578
65579
65580
65581
65582
65583
65584
65585
65586
65587
65588
65589
65590
65591
65592
65593
65594
65595
65596
65597
65598
65599
65600
65601
65602
65603
65604
65605
65606
65607
65608
65609
65610
65611
65612
65613
65614
65615
65616
65617
65618
65619
65620
65621
65622
65623
65624
65625
65626
65627
65628
65629
65630
65631
65632
65633
65634
65635
65636
65637
65638
65639
65640
65641
65642
65643
65644
65645
65646
65647
65648
65649
65650
65651
65652
65653
65654
65655
65656
65657
65658
65659
65660
65661
65662
65663
65664
65665
65666
65667
65668
65669
65670
65671
65672
65673
65674
65675
65676
65677
65678
65679
65680
65681
65682
65683
65684
65685
65686
65687
65688
65689
65690
65691
65692
65693
65694
65695
65696
65697
65698
65699
65700
65701
65702
65703
65704
65705
65706
65707
65708
65709
65710
65711
65712
65713
65714
65715
65716
65717
65718
65719
65720
65721
65722
65723
65724
65725
65726
65727
65728
65729
65730
65731
65732
65733
65734
65735
65736
65737
65738
65739
65740
65741
65742
65743
65744
65745
65746
65747
65748
65749
65750
65751
65752
65753
65754
65755
65756
65757
65758
65759
65760
65761
65762
65763
65764
65765
65766
65767
65768
65769
65770
65771
65772
65773
65774
65775
65776
65777
65778
65779
65780
65781
65782
65783
65784
65785
65786
65787
65788
65789
65790
65791
65792
65793
65794
65795
65796
65797
65798
65799
65800
65801
65802
65803
65804
65805
65806
65807
65808
65809
65810
65811
65812
65813
65814
65815
65816
65817
65818
65819
65820
65821
65822
65823
65824
65825
65826
65827
65828
65829
65830
65831
65832
65833
65834
65835
65836
65837
65838
65839
65840
65841
65842
65843
65844
65845
65846
65847
65848
65849
65850
65851
65852
65853
65854
65855
65856
65857
65858
65859
65860
65861
65862
65863
65864
65865
65866
65867
65868
65869
65870
65871
65872
65873
65874
65875
65876
65877
65878
65879
65880
65881
65882
65883
65884
65885
65886
65887
65888
65889
65890
65891
65892
65893
65894
65895
65896
65897
65898
65899
65900
65901
65902
65903
65904
65905
65906
65907
65908
65909
65910
65911
65912
65913
65914
65915
65916
65917
65918
65919
65920
65921
65922
65923
65924
65925
65926
65927
65928
65929
65930
65931
65932
65933
65934
65935
65936
65937
65938
65939
65940
65941
65942
65943
65944
65945
65946
65947
65948
65949
65950
65951
65952
65953
65954
65955
65956
65957
65958
65959
65960
65961
65962
65963
65964
65965
65966
65967
65968
65969
65970
65971
65972
65973
65974
65975
65976
65977
65978
65979
65980
65981
65982
65983
65984
65985
65986
65987
65988
65989
65990
65991
65992
65993
65994
65995
65996
65997
65998
65999
66000
66001
66002
66003
66004
66005
66006
66007
66008
66009
66010
66011
66012
66013
66014
66015
66016
66017
66018
66019
66020
66021
66022
66023
66024
66025
66026
66027
66028
66029
66030
66031
66032
66033
66034
66035
66036
66037
66038
66039
66040
66041
66042
66043
66044
66045
66046
66047
66048
66049
66050
66051
66052
66053
66054
66055
66056
66057
66058
66059
66060
66061
66062
66063
66064
66065
66066
66067
66068
66069
66070
66071
66072
66073
66074
66075
66076
66077
66078
66079
66080
66081
66082
66083
66084
66085
66086
66087
66088
66089
66090
66091
66092
66093
66094
66095
66096
66097
66098
66099
66100
66101
66102
66103
66104
66105
66106
66107
66108
66109
66110
66111
66112
66113
66114
66115
66116
66117
66118
66119
66120
66121
66122
66123
66124
66125
66126
66127
66128
66129
66130
66131
66132
66133
66134
66135
66136
66137
66138
66139
66140
66141
66142
66143
66144
66145
66146
66147
66148
66149
66150
66151
66152
66153
66154
66155
66156
66157
66158
66159
66160
66161
66162
66163
66164
66165
66166
66167
66168
66169
66170
66171
66172
66173
66174
66175
66176
66177
66178
66179
66180
66181
66182
66183
66184
66185
66186
66187
66188
66189
66190
66191
66192
66193
66194
66195
66196
66197
66198
66199
66200
66201
66202
66203
66204
66205
66206
66207
66208
66209
66210
66211
66212
66213
66214
66215
66216
66217
66218
66219
66220
66221
66222
66223
66224
66225
66226
66227
66228
66229
66230
66231
66232
66233
66234
66235
66236
66237
66238
66239
66240
66241
66242
66243
66244
66245
66246
66247
66248
66249
66250
66251
66252
66253
66254
66255
66256
66257
66258
66259
66260
66261
66262
66263
66264
66265
66266
66267
66268
66269
66270
66271
66272
66273
66274
66275
66276
66277
66278
66279
66280
66281
66282
66283
66284
66285
66286
66287
66288
66289
66290
66291
66292
66293
66294
66295
66296
66297
66298
66299
66300
66301
66302
66303
66304
66305
66306
66307
66308
66309
66310
66311
66312
66313
66314
66315
66316
66317
66318
66319
66320
66321
66322
66323
66324
66325
66326
66327
66328
66329
66330
66331
66332
66333
66334
66335
66336
66337
66338
66339
66340
66341
66342
66343
66344
66345
66346
66347
66348
66349
66350
66351
66352
66353
66354
66355
66356
66357
66358
66359
66360
66361
66362
66363
66364
66365
66366
66367
66368
66369
66370
66371
66372
66373
66374
66375
66376
66377
66378
66379
66380
66381
66382
66383
66384
66385
66386
66387
66388
66389
66390
66391
66392
66393
66394
66395
66396
66397
66398
66399
66400
66401
66402
66403
66404
66405
66406
66407
66408
66409
66410
66411
66412
66413
66414
66415
66416
66417
66418
66419
66420
66421
66422
66423
66424
66425
66426
66427
66428
66429
66430
66431
66432
66433
66434
66435
66436
66437
66438
66439
66440
66441
66442
66443
66444
66445
66446
66447
66448
66449
66450
66451
66452
66453
66454
66455
66456
66457
66458
66459
66460
66461
66462
66463
66464
66465
66466
66467
66468
66469
66470
66471
66472
66473
66474
66475
66476
66477
66478
66479
66480
66481
66482
66483
66484
66485
66486
66487
66488
66489
66490
66491
66492
66493
66494
66495
66496
66497
66498
66499
66500
66501
66502
66503
66504
66505
66506
66507
66508
66509
66510
66511
66512
66513
66514
66515
66516
66517
66518
66519
66520
66521
66522
66523
66524
66525
66526
66527
66528
66529
66530
66531
66532
66533
66534
66535
66536
66537
66538
66539
66540
66541
66542
66543
66544
66545
66546
66547
66548
66549
66550
66551
66552
66553
66554
66555
66556
66557
66558
66559
66560
66561
66562
66563
66564
66565
66566
66567
66568
66569
66570
66571
66572
66573
66574
66575
66576
66577
66578
66579
66580
66581
66582
66583
66584
66585
66586
66587
66588
66589
66590
66591
66592
66593
66594
66595
66596
66597
66598
66599
66600
66601
66602
66603
66604
66605
66606
66607
66608
66609
66610
66611
66612
66613
66614
66615
66616
66617
66618
66619
66620
66621
66622
66623
66624
66625
66626
66627
66628
66629
66630
66631
66632
66633
66634
66635
66636
66637
66638
66639
66640
66641
66642
66643
66644
66645
66646
66647
66648
66649
66650
66651
66652
66653
66654
66655
66656
66657
66658
66659
66660
66661
66662
66663
66664
66665
66666
66667
66668
66669
66670
66671
66672
66673
66674
66675
66676
66677
66678
66679
66680
66681
66682
66683
66684
66685
66686
66687
66688
66689
66690
66691
66692
66693
66694
66695
66696
66697
66698
66699
66700
66701
66702
66703
66704
66705
66706
66707
66708
66709
66710
66711
66712
66713
66714
66715
66716
66717
66718
66719
66720
66721
66722
66723
66724
66725
66726
66727
66728
66729
66730
66731
66732
66733
66734
66735
66736
66737
66738
66739
66740
66741
66742
66743
66744
66745
66746
66747
66748
66749
66750
66751
66752
66753
66754
66755
66756
66757
66758
66759
66760
66761
66762
66763
66764
66765
66766
66767
66768
66769
66770
66771
66772
66773
66774
66775
66776
66777
66778
66779
66780
66781
66782
66783
66784
66785
66786
66787
66788
66789
66790
66791
66792
66793
66794
66795
66796
66797
66798
66799
66800
66801
66802
66803
66804
66805
66806
66807
66808
66809
66810
66811
66812
66813
66814
66815
66816
66817
66818
66819
66820
66821
66822
66823
66824
66825
66826
66827
66828
66829
66830
66831
66832
66833
66834
66835
66836
66837
66838
66839
66840
66841
66842
66843
66844
66845
66846
66847
66848
66849
66850
66851
66852
66853
66854
66855
66856
66857
66858
66859
66860
66861
66862
66863
66864
66865
66866
66867
66868
66869
66870
66871
66872
66873
66874
66875
66876
66877
66878
66879
66880
66881
66882
66883
66884
66885
66886
66887
66888
66889
66890
66891
66892
66893
66894
66895
66896
66897
66898
66899
66900
66901
66902
66903
66904
66905
66906
66907
66908
66909
66910
66911
66912
66913
66914
66915
66916
66917
66918
66919
66920
66921
66922
66923
66924
66925
66926
66927
66928
66929
66930
66931
66932
66933
66934
66935
66936
66937
66938
66939
66940
66941
66942
66943
66944
66945
66946
66947
66948
66949
66950
66951
66952
66953
66954
66955
66956
66957
66958
66959
66960
66961
66962
66963
66964
66965
66966
66967
66968
66969
66970
66971
66972
66973
66974
66975
66976
66977
66978
66979
66980
66981
66982
66983
66984
66985
66986
66987
66988
66989
66990
66991
66992
66993
66994
66995
66996
66997
66998
66999
67000
67001
67002
67003
67004
67005
67006
67007
67008
67009
67010
67011
67012
67013
67014
67015
67016
67017
67018
67019
67020
67021
67022
67023
67024
67025
67026
67027
67028
67029
67030
67031
67032
67033
67034
67035
67036
67037
67038
67039
67040
67041
67042
67043
67044
67045
67046
67047
67048
67049
67050
67051
67052
67053
67054
67055
67056
67057
67058
67059
67060
67061
67062
67063
67064
67065
67066
67067
67068
67069
67070
67071
67072
67073
67074
67075
67076
67077
67078
67079
67080
67081
67082
67083
67084
67085
67086
67087
67088
67089
67090
67091
67092
67093
67094
67095
67096
67097
67098
67099
67100
67101
67102
67103
67104
67105
67106
67107
67108
67109
67110
67111
67112
67113
67114
67115
67116
67117
67118
67119
67120
67121
67122
67123
67124
67125
67126
67127
67128
67129
67130
67131
67132
67133
67134
67135
67136
67137
67138
67139
67140
67141
67142
67143
67144
67145
67146
67147
67148
67149
67150
67151
67152
67153
67154
67155
67156
67157
67158
67159
67160
67161
67162
67163
67164
67165
67166
67167
67168
67169
67170
67171
67172
67173
67174
67175
67176
67177
67178
67179
67180
67181
67182
67183
67184
67185
67186
67187
67188
67189
67190
67191
67192
67193
67194
67195
67196
67197
67198
67199
67200
67201
67202
67203
67204
67205
67206
67207
67208
67209
67210
67211
67212
67213
67214
67215
67216
67217
67218
67219
67220
67221
67222
67223
67224
67225
67226
67227
67228
67229
67230
67231
67232
67233
67234
67235
67236
67237
67238
67239
67240
67241
67242
67243
67244
67245
67246
67247
67248
67249
67250
67251
67252
67253
67254
67255
67256
67257
67258
67259
67260
67261
67262
67263
67264
67265
67266
67267
67268
67269
67270
67271
67272
67273
67274
67275
67276
67277
67278
67279
67280
67281
67282
67283
67284
67285
67286
67287
67288
67289
67290
67291
67292
67293
67294
67295
67296
67297
67298
67299
67300
67301
67302
67303
67304
67305
67306
67307
67308
67309
67310
67311
67312
67313
67314
67315
67316
67317
67318
67319
67320
67321
67322
67323
67324
67325
67326
67327
67328
67329
67330
67331
67332
67333
67334
67335
67336
67337
67338
67339
67340
67341
67342
67343
67344
67345
67346
67347
67348
67349
67350
67351
67352
67353
67354
67355
67356
67357
67358
67359
67360
67361
67362
67363
67364
67365
67366
67367
67368
67369
67370
67371
67372
67373
67374
67375
67376
67377
67378
67379
67380
67381
67382
67383
67384
67385
67386
67387
67388
67389
67390
67391
67392
67393
67394
67395
67396
67397
67398
67399
67400
67401
67402
67403
67404
67405
67406
67407
67408
67409
67410
67411
67412
67413
67414
67415
67416
67417
67418
67419
67420
67421
67422
67423
67424
67425
67426
67427
67428
67429
67430
67431
67432
67433
67434
67435
67436
67437
67438
67439
67440
67441
67442
67443
67444
67445
67446
67447
67448
67449
67450
67451
67452
67453
67454
67455
67456
67457
67458
67459
67460
67461
67462
67463
67464
67465
67466
67467
67468
67469
67470
67471
67472
67473
67474
67475
67476
67477
67478
67479
67480
67481
67482
67483
67484
67485
67486
67487
67488
67489
67490
67491
67492
67493
67494
67495
67496
67497
67498
67499
67500
67501
67502
67503
67504
67505
67506
67507
67508
67509
67510
67511
67512
67513
67514
67515
67516
67517
67518
67519
67520
67521
67522
67523
67524
67525
67526
67527
67528
67529
67530
67531
67532
67533
67534
67535
67536
67537
67538
67539
67540
67541
67542
67543
67544
67545
67546
67547
67548
67549
67550
67551
67552
67553
67554
67555
67556
67557
67558
67559
67560
67561
67562
67563
67564
67565
67566
67567
67568
67569
67570
67571
67572
67573
67574
67575
67576
67577
67578
67579
67580
67581
67582
67583
67584
67585
67586
67587
67588
67589
67590
67591
67592
67593
67594
67595
67596
67597
67598
67599
67600
67601
67602
67603
67604
67605
67606
67607
67608
67609
67610
67611
67612
67613
67614
67615
67616
67617
67618
67619
67620
67621
67622
67623
67624
67625
67626
67627
67628
67629
67630
67631
67632
67633
67634
67635
67636
67637
67638
67639
67640
67641
67642
67643
67644
67645
67646
67647
67648
67649
67650
67651
67652
67653
67654
67655
67656
67657
67658
67659
67660
67661
67662
67663
67664
67665
67666
67667
67668
67669
67670
67671
67672
67673
67674
67675
67676
67677
67678
67679
67680
67681
67682
67683
67684
67685
67686
67687
67688
67689
67690
67691
67692
67693
67694
67695
67696
67697
67698
67699
67700
67701
67702
67703
67704
67705
67706
67707
67708
67709
67710
67711
67712
67713
67714
67715
67716
67717
67718
67719
67720
67721
67722
67723
67724
67725
67726
67727
67728
67729
67730
67731
67732
67733
67734
67735
67736
67737
67738
67739
67740
67741
67742
67743
67744
67745
67746
67747
67748
67749
67750
67751
67752
67753
67754
67755
67756
67757
67758
67759
67760
67761
67762
67763
67764
67765
67766
67767
67768
67769
67770
67771
67772
67773
67774
67775
67776
67777
67778
67779
67780
67781
67782
67783
67784
67785
67786
67787
67788
67789
67790
67791
67792
67793
67794
67795
67796
67797
67798
67799
67800
67801
67802
67803
67804
67805
67806
67807
67808
67809
67810
67811
67812
67813
67814
67815
67816
67817
67818
67819
67820
67821
67822
67823
67824
67825
67826
67827
67828
67829
67830
67831
67832
67833
67834
67835
67836
67837
67838
67839
67840
67841
67842
67843
67844
67845
67846
67847
67848
67849
67850
67851
67852
67853
67854
67855
67856
67857
67858
67859
67860
67861
67862
67863
67864
67865
67866
67867
67868
67869
67870
67871
67872
67873
67874
67875
67876
67877
67878
67879
67880
67881
67882
67883
67884
67885
67886
67887
67888
67889
67890
67891
67892
67893
67894
67895
67896
67897
67898
67899
67900
67901
67902
67903
67904
67905
67906
67907
67908
67909
67910
67911
67912
67913
67914
67915
67916
67917
67918
67919
67920
67921
67922
67923
67924
67925
67926
67927
67928
67929
67930
67931
67932
67933
67934
67935
67936
67937
67938
67939
67940
67941
67942
67943
67944
67945
67946
67947
67948
67949
67950
67951
67952
67953
67954
67955
67956
67957
67958
67959
67960
67961
67962
67963
67964
67965
67966
67967
67968
67969
67970
67971
67972
67973
67974
67975
67976
67977
67978
67979
67980
67981
67982
67983
67984
67985
67986
67987
67988
67989
67990
67991
67992
67993
67994
67995
67996
67997
67998
67999
68000
68001
68002
68003
68004
68005
68006
68007
68008
68009
68010
68011
68012
68013
68014
68015
68016
68017
68018
68019
68020
68021
68022
68023
68024
68025
68026
68027
68028
68029
68030
68031
68032
68033
68034
68035
68036
68037
68038
68039
68040
68041
68042
68043
68044
68045
68046
68047
68048
68049
68050
68051
68052
68053
68054
68055
68056
68057
68058
68059
68060
68061
68062
68063
68064
68065
68066
68067
68068
68069
68070
68071
68072
68073
68074
68075
68076
68077
68078
68079
68080
68081
68082
68083
68084
68085
68086
68087
68088
68089
68090
68091
68092
68093
68094
68095
68096
68097
68098
68099
68100
68101
68102
68103
68104
68105
68106
68107
68108
68109
68110
68111
68112
68113
68114
68115
68116
68117
68118
68119
68120
68121
68122
68123
68124
68125
68126
68127
68128
68129
68130
68131
68132
68133
68134
68135
68136
68137
68138
68139
68140
68141
68142
68143
68144
68145
68146
68147
68148
68149
68150
68151
68152
68153
68154
68155
68156
68157
68158
68159
68160
68161
68162
68163
68164
68165
68166
68167
68168
68169
68170
68171
68172
68173
68174
68175
68176
68177
68178
68179
68180
68181
68182
68183
68184
68185
68186
68187
68188
68189
68190
68191
68192
68193
68194
68195
68196
68197
68198
68199
68200
68201
68202
68203
68204
68205
68206
68207
68208
68209
68210
68211
68212
68213
68214
68215
68216
68217
68218
68219
68220
68221
68222
68223
68224
68225
68226
68227
68228
68229
68230
68231
68232
68233
68234
68235
68236
68237
68238
68239
68240
68241
68242
68243
68244
68245
68246
68247
68248
68249
68250
68251
68252
68253
68254
68255
68256
68257
68258
68259
68260
68261
68262
68263
68264
68265
68266
68267
68268
68269
68270
68271
68272
68273
68274
68275
68276
68277
68278
68279
68280
68281
68282
68283
68284
68285
68286
68287
68288
68289
68290
68291
68292
68293
68294
68295
68296
68297
68298
68299
68300
68301
68302
68303
68304
68305
68306
68307
68308
68309
68310
68311
68312
68313
68314
68315
68316
68317
68318
68319
68320
68321
68322
68323
68324
68325
68326
68327
68328
68329
68330
68331
68332
68333
68334
68335
68336
68337
68338
68339
68340
68341
68342
68343
68344
68345
68346
68347
68348
68349
68350
68351
68352
68353
68354
68355
68356
68357
68358
68359
68360
68361
68362
68363
68364
68365
68366
68367
68368
68369
68370
68371
68372
68373
68374
68375
68376
68377
68378
68379
68380
68381
68382
68383
68384
68385
68386
68387
68388
68389
68390
68391
68392
68393
68394
68395
68396
68397
68398
68399
68400
68401
68402
68403
68404
68405
68406
68407
68408
68409
68410
68411
68412
68413
68414
68415
68416
68417
68418
68419
68420
68421
68422
68423
68424
68425
68426
68427
68428
68429
68430
68431
68432
68433
68434
68435
68436
68437
68438
68439
68440
68441
68442
68443
68444
68445
68446
68447
68448
68449
68450
68451
68452
68453
68454
68455
68456
68457
68458
68459
68460
68461
68462
68463
68464
68465
68466
68467
68468
68469
68470
68471
68472
68473
68474
68475
68476
68477
68478
68479
68480
68481
68482
68483
68484
68485
68486
68487
68488
68489
68490
68491
68492
68493
68494
68495
68496
68497
68498
68499
68500
68501
68502
68503
68504
68505
68506
68507
68508
68509
68510
68511
68512
68513
68514
68515
68516
68517
68518
68519
68520
68521
68522
68523
68524
68525
68526
68527
68528
68529
68530
68531
68532
68533
68534
68535
68536
68537
68538
68539
68540
68541
68542
68543
68544
68545
68546
68547
68548
68549
68550
68551
68552
68553
68554
68555
68556
68557
68558
68559
68560
68561
68562
68563
68564
68565
68566
68567
68568
68569
68570
68571
68572
68573
68574
68575
68576
68577
68578
68579
68580
68581
68582
68583
68584
68585
68586
68587
68588
68589
68590
68591
68592
68593
68594
68595
68596
68597
68598
68599
68600
68601
68602
68603
68604
68605
68606
68607
68608
68609
68610
68611
68612
68613
68614
68615
68616
68617
68618
68619
68620
68621
68622
68623
68624
68625
68626
68627
68628
68629
68630
68631
68632
68633
68634
68635
68636
68637
68638
68639
68640
68641
68642
68643
68644
68645
68646
68647
68648
68649
68650
68651
68652
68653
68654
68655
68656
68657
68658
68659
68660
68661
68662
68663
68664
68665
68666
68667
68668
68669
68670
68671
68672
68673
68674
68675
68676
68677
68678
68679
68680
68681
68682
68683
68684
68685
68686
68687
68688
68689
68690
68691
68692
68693
68694
68695
68696
68697
68698
68699
68700
68701
68702
68703
68704
68705
68706
68707
68708
68709
68710
68711
68712
68713
68714
68715
68716
68717
68718
68719
68720
68721
68722
68723
68724
68725
68726
68727
68728
68729
68730
68731
68732
68733
68734
68735
68736
68737
68738
68739
68740
68741
68742
68743
68744
68745
68746
68747
68748
68749
68750
68751
68752
68753
68754
68755
68756
68757
68758
68759
68760
68761
68762
68763
68764
68765
68766
68767
68768
68769
68770
68771
68772
68773
68774
68775
68776
68777
68778
68779
68780
68781
68782
68783
68784
68785
68786
68787
68788
68789
68790
68791
68792
68793
68794
68795
68796
68797
68798
68799
68800
68801
68802
68803
68804
68805
68806
68807
68808
68809
68810
68811
68812
68813
68814
68815
68816
68817
68818
68819
68820
68821
68822
68823
68824
68825
68826
68827
68828
68829
68830
68831
68832
68833
68834
68835
68836
68837
68838
68839
68840
68841
68842
68843
68844
68845
68846
68847
68848
68849
68850
68851
68852
68853
68854
68855
68856
68857
68858
68859
68860
68861
68862
68863
68864
68865
68866
68867
68868
68869
68870
68871
68872
68873
68874
68875
68876
68877
68878
68879
68880
68881
68882
68883
68884
68885
68886
68887
68888
68889
68890
68891
68892
68893
68894
68895
68896
68897
68898
68899
68900
68901
68902
68903
68904
68905
68906
68907
68908
68909
68910
68911
68912
68913
68914
68915
68916
68917
68918
68919
68920
68921
68922
68923
68924
68925
68926
68927
68928
68929
68930
68931
68932
68933
68934
68935
68936
68937
68938
68939
68940
68941
68942
68943
68944
68945
68946
68947
68948
68949
68950
68951
68952
68953
68954
68955
68956
68957
68958
68959
68960
68961
68962
68963
68964
68965
68966
68967
68968
68969
68970
68971
68972
68973
68974
68975
68976
68977
68978
68979
68980
68981
68982
68983
68984
68985
68986
68987
68988
68989
68990
68991
68992
68993
68994
68995
68996
68997
68998
68999
69000
69001
69002
69003
69004
69005
69006
69007
69008
69009
69010
69011
69012
69013
69014
69015
69016
69017
69018
69019
69020
69021
69022
69023
69024
69025
69026
69027
69028
69029
69030
69031
69032
69033
69034
69035
69036
69037
69038
69039
69040
69041
69042
69043
69044
69045
69046
69047
69048
69049
69050
69051
69052
69053
69054
69055
69056
69057
69058
69059
69060
69061
69062
69063
69064
69065
69066
69067
69068
69069
69070
69071
69072
69073
69074
69075
69076
69077
69078
69079
69080
69081
69082
69083
69084
69085
69086
69087
69088
69089
69090
69091
69092
69093
69094
69095
69096
69097
69098
69099
69100
69101
69102
69103
69104
69105
69106
69107
69108
69109
69110
69111
69112
69113
69114
69115
69116
69117
69118
69119
69120
69121
69122
69123
69124
69125
69126
69127
69128
69129
69130
69131
69132
69133
69134
69135
69136
69137
69138
69139
69140
69141
69142
69143
69144
69145
69146
69147
69148
69149
69150
69151
69152
69153
69154
69155
69156
69157
69158
69159
69160
69161
69162
69163
69164
69165
69166
69167
69168
69169
69170
69171
69172
69173
69174
69175
69176
69177
69178
69179
69180
69181
69182
69183
69184
69185
69186
69187
69188
69189
69190
69191
69192
69193
69194
69195
69196
69197
69198
69199
69200
69201
69202
69203
69204
69205
69206
69207
69208
69209
69210
69211
69212
69213
69214
69215
69216
69217
69218
69219
69220
69221
69222
69223
69224
69225
69226
69227
69228
69229
69230
69231
69232
69233
69234
69235
69236
69237
69238
69239
69240
69241
69242
69243
69244
69245
69246
69247
69248
69249
69250
69251
69252
69253
69254
69255
69256
69257
69258
69259
69260
69261
69262
69263
69264
69265
69266
69267
69268
69269
69270
69271
69272
69273
69274
69275
69276
69277
69278
69279
69280
69281
69282
69283
69284
69285
69286
69287
69288
69289
69290
69291
69292
69293
69294
69295
69296
69297
69298
69299
69300
69301
69302
69303
69304
69305
69306
69307
69308
69309
69310
69311
69312
69313
69314
69315
69316
69317
69318
69319
69320
69321
69322
69323
69324
69325
69326
69327
69328
69329
69330
69331
69332
69333
69334
69335
69336
69337
69338
69339
69340
69341
69342
69343
69344
69345
69346
69347
69348
69349
69350
69351
69352
69353
69354
69355
69356
69357
69358
69359
69360
69361
69362
69363
69364
69365
69366
69367
69368
69369
69370
69371
69372
69373
69374
69375
69376
69377
69378
69379
69380
69381
69382
69383
69384
69385
69386
69387
69388
69389
69390
69391
69392
69393
69394
69395
69396
69397
69398
69399
69400
69401
69402
69403
69404
69405
69406
69407
69408
69409
69410
69411
69412
69413
69414
69415
69416
69417
69418
69419
69420
69421
69422
69423
69424
69425
69426
69427
69428
69429
69430
69431
69432
69433
69434
69435
69436
69437
69438
69439
69440
69441
69442
69443
69444
69445
69446
69447
69448
69449
69450
69451
69452
69453
69454
69455
69456
69457
69458
69459
69460
69461
69462
69463
69464
69465
69466
69467
69468
69469
69470
69471
69472
69473
69474
69475
69476
69477
69478
69479
69480
69481
69482
69483
69484
69485
69486
69487
69488
69489
69490
69491
69492
69493
69494
69495
69496
69497
69498
69499
69500
69501
69502
69503
69504
69505
69506
69507
69508
69509
69510
69511
69512
69513
69514
69515
69516
69517
69518
69519
69520
69521
69522
69523
69524
69525
69526
69527
69528
69529
69530
69531
69532
69533
69534
69535
69536
69537
69538
69539
69540
69541
69542
69543
69544
69545
69546
69547
69548
69549
69550
69551
69552
69553
69554
69555
69556
69557
69558
69559
69560
69561
69562
69563
69564
69565
69566
69567
69568
69569
69570
69571
69572
69573
69574
69575
69576
69577
69578
69579
69580
69581
69582
69583
69584
69585
69586
69587
69588
69589
69590
69591
69592
69593
69594
69595
69596
69597
69598
69599
69600
69601
69602
69603
69604
69605
69606
69607
69608
69609
69610
69611
69612
69613
69614
69615
69616
69617
69618
69619
69620
69621
69622
69623
69624
69625
69626
69627
69628
69629
69630
69631
69632
69633
69634
69635
69636
69637
69638
69639
69640
69641
69642
69643
69644
69645
69646
69647
69648
69649
69650
69651
69652
69653
69654
69655
69656
69657
69658
69659
69660
69661
69662
69663
69664
69665
69666
69667
69668
69669
69670
69671
69672
69673
69674
69675
69676
69677
69678
69679
69680
69681
69682
69683
69684
69685
69686
69687
69688
69689
69690
69691
69692
69693
69694
69695
69696
69697
69698
69699
69700
69701
69702
69703
69704
69705
69706
69707
69708
69709
69710
69711
69712
69713
69714
69715
69716
69717
69718
69719
69720
69721
69722
69723
69724
69725
69726
69727
69728
69729
69730
69731
69732
69733
69734
69735
69736
69737
69738
69739
69740
69741
69742
69743
69744
69745
69746
69747
69748
69749
69750
69751
69752
69753
69754
69755
69756
69757
69758
69759
69760
69761
69762
69763
69764
69765
69766
69767
69768
69769
69770
69771
69772
69773
69774
69775
69776
69777
69778
69779
69780
69781
69782
69783
69784
69785
69786
69787
69788
69789
69790
69791
69792
69793
69794
69795
69796
69797
69798
69799
69800
69801
69802
69803
69804
69805
69806
69807
69808
69809
69810
69811
69812
69813
69814
69815
69816
69817
69818
69819
69820
69821
69822
69823
69824
69825
69826
69827
69828
69829
69830
69831
69832
69833
69834
69835
69836
69837
69838
69839
69840
69841
69842
69843
69844
69845
69846
69847
69848
69849
69850
69851
69852
69853
69854
69855
69856
69857
69858
69859
69860
69861
69862
69863
69864
69865
69866
69867
69868
69869
69870
69871
69872
69873
69874
69875
69876
69877
69878
69879
69880
69881
69882
69883
69884
69885
69886
69887
69888
69889
69890
69891
69892
69893
69894
69895
69896
69897
69898
69899
69900
69901
69902
69903
69904
69905
69906
69907
69908
69909
69910
69911
69912
69913
69914
69915
69916
69917
69918
69919
69920
69921
69922
69923
69924
69925
69926
69927
69928
69929
69930
69931
69932
69933
69934
69935
69936
69937
69938
69939
69940
69941
69942
69943
69944
69945
69946
69947
69948
69949
69950
69951
69952
69953
69954
69955
69956
69957
69958
69959
69960
69961
69962
69963
69964
69965
69966
69967
69968
69969
69970
69971
69972
69973
69974
69975
69976
69977
69978
69979
69980
69981
69982
69983
69984
69985
69986
69987
69988
69989
69990
69991
69992
69993
69994
69995
69996
69997
69998
69999
70000
70001
70002
70003
70004
70005
70006
70007
70008
70009
70010
70011
70012
70013
70014
70015
70016
70017
70018
70019
70020
70021
70022
70023
70024
70025
70026
70027
70028
70029
70030
70031
70032
70033
70034
70035
70036
70037
70038
70039
70040
70041
70042
70043
70044
70045
70046
70047
70048
70049
70050
70051
70052
70053
70054
70055
70056
70057
70058
70059
70060
70061
70062
70063
70064
70065
70066
70067
70068
70069
70070
70071
70072
70073
70074
70075
70076
70077
70078
70079
70080
70081
70082
70083
70084
70085
70086
70087
70088
70089
70090
70091
70092
70093
70094
70095
70096
70097
70098
70099
70100
70101
70102
70103
70104
70105
70106
70107
70108
70109
70110
70111
70112
70113
70114
70115
70116
70117
70118
70119
70120
70121
70122
70123
70124
70125
70126
70127
70128
70129
70130
70131
70132
70133
70134
70135
70136
70137
70138
70139
70140
70141
70142
70143
70144
70145
70146
70147
70148
70149
70150
70151
70152
70153
70154
70155
70156
70157
70158
70159
70160
70161
70162
70163
70164
70165
70166
70167
70168
70169
70170
70171
70172
70173
70174
70175
70176
70177
70178
70179
70180
70181
70182
70183
70184
70185
70186
70187
70188
70189
70190
70191
70192
70193
70194
70195
70196
70197
70198
70199
70200
70201
70202
70203
70204
70205
70206
70207
70208
70209
70210
70211
70212
70213
70214
70215
70216
70217
70218
70219
70220
70221
70222
70223
70224
70225
70226
70227
70228
70229
70230
70231
70232
70233
70234
70235
70236
70237
70238
70239
70240
70241
70242
70243
70244
70245
70246
70247
70248
70249
70250
70251
70252
70253
70254
70255
70256
70257
70258
70259
70260
70261
70262
70263
70264
70265
70266
70267
70268
70269
70270
70271
70272
70273
70274
70275
70276
70277
70278
70279
70280
70281
70282
70283
70284
70285
70286
70287
70288
70289
70290
70291
70292
70293
70294
70295
70296
70297
70298
70299
70300
70301
70302
70303
70304
70305
70306
70307
70308
70309
70310
70311
70312
70313
70314
70315
70316
70317
70318
70319
70320
70321
70322
70323
70324
70325
70326
70327
70328
70329
70330
70331
70332
70333
70334
70335
70336
70337
70338
70339
70340
70341
70342
70343
70344
70345
70346
70347
70348
70349
70350
70351
70352
70353
70354
70355
70356
70357
70358
70359
70360
70361
70362
70363
70364
70365
70366
70367
70368
70369
70370
70371
70372
70373
70374
70375
70376
70377
70378
70379
70380
70381
70382
70383
70384
70385
70386
70387
70388
70389
70390
70391
70392
70393
70394
70395
70396
70397
70398
70399
70400
70401
70402
70403
70404
70405
70406
70407
70408
70409
70410
70411
70412
70413
70414
70415
70416
70417
70418
70419
70420
70421
70422
70423
70424
70425
70426
70427
70428
70429
70430
70431
70432
70433
70434
70435
70436
70437
70438
70439
70440
70441
70442
70443
70444
70445
70446
70447
70448
70449
70450
70451
70452
70453
70454
70455
70456
70457
70458
70459
70460
70461
70462
70463
70464
70465
70466
70467
70468
70469
70470
70471
70472
70473
70474
70475
70476
70477
70478
70479
70480
70481
70482
70483
70484
70485
70486
70487
70488
70489
70490
70491
70492
70493
70494
70495
70496
70497
70498
70499
70500
70501
70502
70503
70504
70505
70506
70507
70508
70509
70510
70511
70512
70513
70514
70515
70516
70517
70518
70519
70520
70521
70522
70523
70524
70525
70526
70527
70528
70529
70530
70531
70532
70533
70534
70535
70536
70537
70538
70539
70540
70541
70542
70543
70544
70545
70546
70547
70548
70549
70550
70551
70552
70553
70554
70555
70556
70557
70558
70559
70560
70561
70562
70563
70564
70565
70566
70567
70568
70569
70570
70571
70572
70573
70574
70575
70576
70577
70578
70579
70580
70581
70582
70583
70584
70585
70586
70587
70588
70589
70590
70591
70592
70593
70594
70595
70596
70597
70598
70599
70600
70601
70602
70603
70604
70605
70606
70607
70608
70609
70610
70611
70612
70613
70614
70615
70616
70617
70618
70619
70620
70621
70622
70623
70624
70625
70626
70627
70628
70629
70630
70631
70632
70633
70634
70635
70636
70637
70638
70639
70640
70641
70642
70643
70644
70645
70646
70647
70648
70649
70650
70651
70652
70653
70654
70655
70656
70657
70658
70659
70660
70661
70662
70663
70664
70665
70666
70667
70668
70669
70670
70671
70672
70673
70674
70675
70676
70677
70678
70679
70680
70681
70682
70683
70684
70685
70686
70687
70688
70689
70690
70691
70692
70693
70694
70695
70696
70697
70698
70699
70700
70701
70702
70703
70704
70705
70706
70707
70708
70709
70710
70711
70712
70713
70714
70715
70716
70717
70718
70719
70720
70721
70722
70723
70724
70725
70726
70727
70728
70729
70730
70731
70732
70733
70734
70735
70736
70737
70738
70739
70740
70741
70742
70743
70744
70745
70746
70747
70748
70749
70750
70751
70752
70753
70754
70755
70756
70757
70758
70759
70760
70761
70762
70763
70764
70765
70766
70767
70768
70769
70770
70771
70772
70773
70774
70775
70776
70777
70778
70779
70780
70781
70782
70783
70784
70785
70786
70787
70788
70789
70790
70791
70792
70793
70794
70795
70796
70797
70798
70799
70800
70801
70802
70803
70804
70805
70806
70807
70808
70809
70810
70811
70812
70813
70814
70815
70816
70817
70818
70819
70820
70821
70822
70823
70824
70825
70826
70827
70828
70829
70830
70831
70832
70833
70834
70835
70836
70837
70838
70839
70840
70841
70842
70843
70844
70845
70846
70847
70848
70849
70850
70851
70852
70853
70854
70855
70856
70857
70858
70859
70860
70861
70862
70863
70864
70865
70866
70867
70868
70869
70870
70871
70872
70873
70874
70875
70876
70877
70878
70879
70880
70881
70882
70883
70884
70885
70886
70887
70888
70889
70890
70891
70892
70893
70894
70895
70896
70897
70898
70899
70900
70901
70902
70903
70904
70905
70906
70907
70908
70909
70910
70911
70912
70913
70914
70915
70916
70917
70918
70919
70920
70921
70922
70923
70924
70925
70926
70927
70928
70929
70930
70931
70932
70933
70934
70935
70936
70937
70938
70939
70940
70941
70942
70943
70944
70945
70946
70947
70948
70949
70950
70951
70952
70953
70954
70955
70956
70957
70958
70959
70960
70961
70962
70963
70964
70965
70966
70967
70968
70969
70970
70971
70972
70973
70974
70975
70976
70977
70978
70979
70980
70981
70982
70983
70984
70985
70986
70987
70988
70989
70990
70991
70992
70993
70994
70995
70996
70997
70998
70999
71000
71001
71002
71003
71004
71005
71006
71007
71008
71009
71010
71011
71012
71013
71014
71015
71016
71017
71018
71019
71020
71021
71022
71023
71024
71025
71026
71027
71028
71029
71030
71031
71032
71033
71034
71035
71036
71037
71038
71039
71040
71041
71042
71043
71044
71045
71046
71047
71048
71049
71050
71051
71052
71053
71054
71055
71056
71057
71058
71059
71060
71061
71062
71063
71064
71065
71066
71067
71068
71069
71070
71071
71072
71073
71074
71075
71076
71077
71078
71079
71080
71081
71082
71083
71084
71085
71086
71087
71088
71089
71090
71091
71092
71093
71094
71095
71096
71097
71098
71099
71100
71101
71102
71103
71104
71105
71106
71107
71108
71109
71110
71111
71112
71113
71114
71115
71116
71117
71118
71119
71120
71121
71122
71123
71124
71125
71126
71127
71128
71129
71130
71131
71132
71133
71134
71135
71136
71137
71138
71139
71140
71141
71142
71143
71144
71145
71146
71147
71148
71149
71150
71151
71152
71153
71154
71155
71156
71157
71158
71159
71160
71161
71162
71163
71164
71165
71166
71167
71168
71169
71170
71171
71172
71173
71174
71175
71176
71177
71178
71179
71180
71181
71182
71183
71184
71185
71186
71187
71188
71189
71190
71191
71192
71193
71194
71195
71196
71197
71198
71199
71200
71201
71202
71203
71204
71205
71206
71207
71208
71209
71210
71211
71212
71213
71214
71215
71216
71217
71218
71219
71220
71221
71222
71223
71224
71225
71226
71227
71228
71229
71230
71231
71232
71233
71234
71235
71236
71237
71238
71239
71240
71241
71242
71243
71244
71245
71246
71247
71248
71249
71250
71251
71252
71253
71254
71255
71256
71257
71258
71259
71260
71261
71262
71263
71264
71265
71266
71267
71268
71269
71270
71271
71272
71273
71274
71275
71276
71277
71278
71279
71280
71281
71282
71283
71284
71285
71286
71287
71288
71289
71290
71291
71292
71293
71294
71295
71296
71297
71298
71299
71300
71301
71302
71303
71304
71305
71306
71307
71308
71309
71310
71311
71312
71313
71314
71315
71316
71317
71318
71319
71320
71321
71322
71323
71324
71325
71326
71327
71328
71329
71330
71331
71332
71333
71334
71335
71336
71337
71338
71339
71340
71341
71342
71343
71344
71345
71346
71347
71348
71349
71350
71351
71352
71353
71354
71355
71356
71357
71358
71359
71360
71361
71362
71363
71364
71365
71366
71367
71368
71369
71370
71371
71372
71373
71374
71375
71376
71377
71378
71379
71380
71381
71382
71383
71384
71385
71386
71387
71388
71389
71390
71391
71392
71393
71394
71395
71396
71397
71398
71399
71400
71401
71402
71403
71404
71405
71406
71407
71408
71409
71410
71411
71412
71413
71414
71415
71416
71417
71418
71419
71420
71421
71422
71423
71424
71425
71426
71427
71428
71429
71430
71431
71432
71433
71434
71435
71436
71437
71438
71439
71440
71441
71442
71443
71444
71445
71446
71447
71448
71449
71450
71451
71452
71453
71454
71455
71456
71457
71458
71459
71460
71461
71462
71463
71464
71465
71466
71467
71468
71469
71470
71471
71472
71473
71474
71475
71476
71477
71478
71479
71480
71481
71482
71483
71484
71485
71486
71487
71488
71489
71490
71491
71492
71493
71494
71495
71496
71497
71498
71499
71500
71501
71502
71503
71504
71505
71506
71507
71508
71509
71510
71511
71512
71513
71514
71515
71516
71517
71518
71519
71520
71521
71522
71523
71524
71525
71526
71527
71528
71529
71530
71531
71532
71533
71534
71535
71536
71537
71538
71539
71540
71541
71542
71543
71544
71545
71546
71547
71548
71549
71550
71551
71552
71553
71554
71555
71556
71557
71558
71559
71560
71561
71562
71563
71564
71565
71566
71567
71568
71569
71570
71571
71572
71573
71574
71575
71576
71577
71578
71579
71580
71581
71582
71583
71584
71585
71586
71587
71588
71589
71590
71591
71592
71593
71594
71595
71596
71597
71598
71599
71600
71601
71602
71603
71604
71605
71606
71607
71608
71609
71610
71611
71612
71613
71614
71615
71616
71617
71618
71619
71620
71621
71622
71623
71624
71625
71626
71627
71628
71629
71630
71631
71632
71633
71634
71635
71636
71637
71638
71639
71640
71641
71642
71643
71644
71645
71646
71647
71648
71649
71650
71651
71652
71653
71654
71655
71656
71657
71658
71659
71660
71661
71662
71663
71664
71665
71666
71667
71668
71669
71670
71671
71672
71673
71674
71675
71676
71677
71678
71679
71680
71681
71682
71683
71684
71685
71686
71687
71688
71689
71690
71691
71692
71693
71694
71695
71696
71697
71698
71699
71700
71701
71702
71703
71704
71705
71706
71707
71708
71709
71710
71711
71712
71713
71714
71715
71716
71717
71718
71719
71720
71721
71722
71723
71724
71725
71726
71727
71728
71729
71730
71731
71732
71733
71734
71735
71736
71737
71738
71739
71740
71741
71742
71743
71744
71745
71746
71747
71748
71749
71750
71751
71752
71753
71754
71755
71756
71757
71758
71759
71760
71761
71762
71763
71764
71765
71766
71767
71768
71769
71770
71771
71772
71773
71774
71775
71776
71777
71778
71779
71780
71781
71782
71783
71784
71785
71786
71787
71788
71789
71790
71791
71792
71793
71794
71795
71796
71797
71798
71799
71800
71801
71802
71803
71804
71805
71806
71807
71808
71809
71810
71811
71812
71813
71814
71815
71816
71817
71818
71819
71820
71821
71822
71823
71824
71825
71826
71827
71828
71829
71830
71831
71832
71833
71834
71835
71836
71837
71838
71839
71840
71841
71842
71843
71844
71845
71846
71847
71848
71849
71850
71851
71852
71853
71854
71855
71856
71857
71858
71859
71860
71861
71862
71863
71864
71865
71866
71867
71868
71869
71870
71871
71872
71873
71874
71875
71876
71877
71878
71879
71880
71881
71882
71883
71884
71885
71886
71887
71888
71889
71890
71891
71892
71893
71894
71895
71896
71897
71898
71899
71900
71901
71902
71903
71904
71905
71906
71907
71908
71909
71910
71911
71912
71913
71914
71915
71916
71917
71918
71919
71920
71921
71922
71923
71924
71925
71926
71927
71928
71929
71930
71931
71932
71933
71934
71935
71936
71937
71938
71939
71940
71941
71942
71943
71944
71945
71946
71947
71948
71949
71950
71951
71952
71953
71954
71955
71956
71957
71958
71959
71960
71961
71962
71963
71964
71965
71966
71967
71968
71969
71970
71971
71972
71973
71974
71975
71976
71977
71978
71979
71980
71981
71982
71983
71984
71985
71986
71987
71988
71989
71990
71991
71992
71993
71994
71995
71996
71997
71998
71999
72000
72001
72002
72003
72004
72005
72006
72007
72008
72009
72010
72011
72012
72013
72014
72015
72016
72017
72018
72019
72020
72021
72022
72023
72024
72025
72026
72027
72028
72029
72030
72031
72032
72033
72034
72035
72036
72037
72038
72039
72040
72041
72042
72043
72044
72045
72046
72047
72048
72049
72050
72051
72052
72053
72054
72055
72056
72057
72058
72059
72060
72061
72062
72063
72064
72065
72066
72067
72068
72069
72070
72071
72072
72073
72074
72075
72076
72077
72078
72079
72080
72081
72082
72083
72084
72085
72086
72087
72088
72089
72090
72091
72092
72093
72094
72095
72096
72097
72098
72099
72100
72101
72102
72103
72104
72105
72106
72107
72108
72109
72110
72111
72112
72113
72114
72115
72116
72117
72118
72119
72120
72121
72122
72123
72124
72125
72126
72127
72128
72129
72130
72131
72132
72133
72134
72135
72136
72137
72138
72139
72140
72141
72142
72143
72144
72145
72146
72147
72148
72149
72150
72151
72152
72153
72154
72155
72156
72157
72158
72159
72160
72161
72162
72163
72164
72165
72166
72167
72168
72169
72170
72171
72172
72173
72174
72175
72176
72177
72178
72179
72180
72181
72182
72183
72184
72185
72186
72187
72188
72189
72190
72191
72192
72193
72194
72195
72196
72197
72198
72199
72200
72201
72202
72203
72204
72205
72206
72207
72208
72209
72210
72211
72212
72213
72214
72215
72216
72217
72218
72219
72220
72221
72222
72223
72224
72225
72226
72227
72228
72229
72230
72231
72232
72233
72234
72235
72236
72237
72238
72239
72240
72241
72242
72243
72244
72245
72246
72247
72248
72249
72250
72251
72252
72253
72254
72255
72256
72257
72258
72259
72260
72261
72262
72263
72264
72265
72266
72267
72268
72269
72270
72271
72272
72273
72274
72275
72276
72277
72278
72279
72280
72281
72282
72283
72284
72285
72286
72287
72288
72289
72290
72291
72292
72293
72294
72295
72296
72297
72298
72299
72300
72301
72302
72303
72304
72305
72306
72307
72308
72309
72310
72311
72312
72313
72314
72315
72316
72317
72318
72319
72320
72321
72322
72323
72324
72325
72326
72327
72328
72329
72330
72331
72332
72333
72334
72335
72336
72337
72338
72339
72340
72341
72342
72343
72344
72345
72346
72347
72348
72349
72350
72351
72352
72353
72354
72355
72356
72357
72358
72359
72360
72361
72362
72363
72364
72365
72366
72367
72368
72369
72370
72371
72372
72373
72374
72375
72376
72377
72378
72379
72380
72381
72382
72383
72384
72385
72386
72387
72388
72389
72390
72391
72392
72393
72394
72395
72396
72397
72398
72399
72400
72401
72402
72403
72404
72405
72406
72407
72408
72409
72410
72411
72412
72413
72414
72415
72416
72417
72418
72419
72420
72421
72422
72423
72424
72425
72426
72427
72428
72429
72430
72431
72432
72433
72434
72435
72436
72437
72438
72439
72440
72441
72442
72443
72444
72445
72446
72447
72448
72449
72450
72451
72452
72453
72454
72455
72456
72457
72458
72459
72460
72461
72462
72463
72464
72465
72466
72467
72468
72469
72470
72471
72472
72473
72474
72475
72476
72477
72478
72479
72480
72481
72482
72483
72484
72485
72486
72487
72488
72489
72490
72491
72492
72493
72494
72495
72496
72497
72498
72499
72500
72501
72502
72503
72504
72505
72506
72507
72508
72509
72510
72511
72512
72513
72514
72515
72516
72517
72518
72519
72520
72521
72522
72523
72524
72525
72526
72527
72528
72529
72530
72531
72532
72533
72534
72535
72536
72537
72538
72539
72540
72541
72542
72543
72544
72545
72546
72547
72548
72549
72550
72551
72552
72553
72554
72555
72556
72557
72558
72559
72560
72561
72562
72563
72564
72565
72566
72567
72568
72569
72570
72571
72572
72573
72574
72575
72576
72577
72578
72579
72580
72581
72582
72583
72584
72585
72586
72587
72588
72589
72590
72591
72592
72593
72594
72595
72596
72597
72598
72599
72600
72601
72602
72603
72604
72605
72606
72607
72608
72609
72610
72611
72612
72613
72614
72615
72616
72617
72618
72619
72620
72621
72622
72623
72624
72625
72626
72627
72628
72629
72630
72631
72632
72633
72634
72635
72636
72637
72638
72639
72640
72641
72642
72643
72644
72645
72646
72647
72648
72649
72650
72651
72652
72653
72654
72655
72656
72657
72658
72659
72660
72661
72662
72663
72664
72665
72666
72667
72668
72669
72670
72671
72672
72673
72674
72675
72676
72677
72678
72679
72680
72681
72682
72683
72684
72685
72686
72687
72688
72689
72690
72691
72692
72693
72694
72695
72696
72697
72698
72699
72700
72701
72702
72703
72704
72705
72706
72707
72708
72709
72710
72711
72712
72713
72714
72715
72716
72717
72718
72719
72720
72721
72722
72723
72724
72725
72726
72727
72728
72729
72730
72731
72732
72733
72734
72735
72736
72737
72738
72739
72740
72741
72742
72743
72744
72745
72746
72747
72748
72749
72750
72751
72752
72753
72754
72755
72756
72757
72758
72759
72760
72761
72762
72763
72764
72765
72766
72767
72768
72769
72770
72771
72772
72773
72774
72775
72776
72777
72778
72779
72780
72781
72782
72783
72784
72785
72786
72787
72788
72789
72790
72791
72792
72793
72794
72795
72796
72797
72798
72799
72800
72801
72802
72803
72804
72805
72806
72807
72808
72809
72810
72811
72812
72813
72814
72815
72816
72817
72818
72819
72820
72821
72822
72823
72824
72825
72826
72827
72828
72829
72830
72831
72832
72833
72834
72835
72836
72837
72838
72839
72840
72841
72842
72843
72844
72845
72846
72847
72848
72849
72850
72851
72852
72853
72854
72855
72856
72857
72858
72859
72860
72861
72862
72863
72864
72865
72866
72867
72868
72869
72870
72871
72872
72873
72874
72875
72876
72877
72878
72879
72880
72881
72882
72883
72884
72885
72886
72887
72888
72889
72890
72891
72892
72893
72894
72895
72896
72897
72898
72899
72900
72901
72902
72903
72904
72905
72906
72907
72908
72909
72910
72911
72912
72913
72914
72915
72916
72917
72918
72919
72920
72921
72922
72923
72924
72925
72926
72927
72928
72929
72930
72931
72932
72933
72934
72935
72936
72937
72938
72939
72940
72941
72942
72943
72944
72945
72946
72947
72948
72949
72950
72951
72952
72953
72954
72955
72956
72957
72958
72959
72960
72961
72962
72963
72964
72965
72966
72967
72968
72969
72970
72971
72972
72973
72974
72975
72976
72977
72978
72979
72980
72981
72982
72983
72984
72985
72986
72987
72988
72989
72990
72991
72992
72993
72994
72995
72996
72997
72998
72999
73000
73001
73002
73003
73004
73005
73006
73007
73008
73009
73010
73011
73012
73013
73014
73015
73016
73017
73018
73019
73020
73021
73022
73023
73024
73025
73026
73027
73028
73029
73030
73031
73032
73033
73034
73035
73036
73037
73038
73039
73040
73041
73042
73043
73044
73045
73046
73047
73048
73049
73050
73051
73052
73053
73054
73055
73056
73057
73058
73059
73060
73061
73062
73063
73064
73065
73066
73067
73068
73069
73070
73071
73072
73073
73074
73075
73076
73077
73078
73079
73080
73081
73082
73083
73084
73085
73086
73087
73088
73089
73090
73091
73092
73093
73094
73095
73096
73097
73098
73099
73100
73101
73102
73103
73104
73105
73106
73107
73108
73109
73110
73111
73112
73113
73114
73115
73116
73117
73118
73119
73120
73121
73122
73123
73124
73125
73126
73127
73128
73129
73130
73131
73132
73133
73134
73135
73136
73137
73138
73139
73140
73141
73142
73143
73144
73145
73146
73147
73148
73149
73150
73151
73152
73153
73154
73155
73156
73157
73158
73159
73160
73161
73162
73163
73164
73165
73166
73167
73168
73169
73170
73171
73172
73173
73174
73175
73176
73177
73178
73179
73180
73181
73182
73183
73184
73185
73186
73187
73188
73189
73190
73191
73192
73193
73194
73195
73196
73197
73198
73199
73200
73201
73202
73203
73204
73205
73206
73207
73208
73209
73210
73211
73212
73213
73214
73215
73216
73217
73218
73219
73220
73221
73222
73223
73224
73225
73226
73227
73228
73229
73230
73231
73232
73233
73234
73235
73236
73237
73238
73239
73240
73241
73242
73243
73244
73245
73246
73247
73248
73249
73250
73251
73252
73253
73254
73255
73256
73257
73258
73259
73260
73261
73262
73263
73264
73265
73266
73267
73268
73269
73270
73271
73272
73273
73274
73275
73276
73277
73278
73279
73280
73281
73282
73283
73284
73285
73286
73287
73288
73289
73290
73291
73292
73293
73294
73295
73296
73297
73298
73299
73300
73301
73302
73303
73304
73305
73306
73307
73308
73309
73310
73311
73312
73313
73314
73315
73316
73317
73318
73319
73320
73321
73322
73323
73324
73325
73326
73327
73328
73329
73330
73331
73332
73333
73334
73335
73336
73337
73338
73339
73340
73341
73342
73343
73344
73345
73346
73347
73348
73349
73350
73351
73352
73353
73354
73355
73356
73357
73358
73359
73360
73361
73362
73363
73364
73365
73366
73367
73368
73369
73370
73371
73372
73373
73374
73375
73376
73377
73378
73379
73380
73381
73382
73383
73384
73385
73386
73387
73388
73389
73390
73391
73392
73393
73394
73395
73396
73397
73398
73399
73400
73401
73402
73403
73404
73405
73406
73407
73408
73409
73410
73411
73412
73413
73414
73415
73416
73417
73418
73419
73420
73421
73422
73423
73424
73425
73426
73427
73428
73429
73430
73431
73432
73433
73434
73435
73436
73437
73438
73439
73440
73441
73442
73443
73444
73445
73446
73447
73448
73449
73450
73451
73452
73453
73454
73455
73456
73457
73458
73459
73460
73461
73462
73463
73464
73465
73466
73467
73468
73469
73470
73471
73472
73473
73474
73475
73476
73477
73478
73479
73480
73481
73482
73483
73484
73485
73486
73487
73488
73489
73490
73491
73492
73493
73494
73495
73496
73497
73498
73499
73500
73501
73502
73503
73504
73505
73506
73507
73508
73509
73510
73511
73512
73513
73514
73515
73516
73517
73518
73519
73520
73521
73522
73523
73524
73525
73526
73527
73528
73529
73530
73531
73532
73533
73534
73535
73536
73537
73538
73539
73540
73541
73542
73543
73544
73545
73546
73547
73548
73549
73550
73551
73552
73553
73554
73555
73556
73557
73558
73559
73560
73561
73562
73563
73564
73565
73566
73567
73568
73569
73570
73571
73572
73573
73574
73575
73576
73577
73578
73579
73580
73581
73582
73583
73584
73585
73586
73587
73588
73589
73590
73591
73592
73593
73594
73595
73596
73597
73598
73599
73600
73601
73602
73603
73604
73605
73606
73607
73608
73609
73610
73611
73612
73613
73614
73615
73616
73617
73618
73619
73620
73621
73622
73623
73624
73625
73626
73627
73628
73629
73630
73631
73632
73633
73634
73635
73636
73637
73638
73639
73640
73641
73642
73643
73644
73645
73646
73647
73648
73649
73650
73651
73652
73653
73654
73655
73656
73657
73658
73659
73660
73661
73662
73663
73664
73665
73666
73667
73668
73669
73670
73671
73672
73673
73674
73675
73676
73677
73678
73679
73680
73681
73682
73683
73684
73685
73686
73687
73688
73689
73690
73691
73692
73693
73694
73695
73696
73697
73698
73699
73700
73701
73702
73703
73704
73705
73706
73707
73708
73709
73710
73711
73712
73713
73714
73715
73716
73717
73718
73719
73720
73721
73722
73723
73724
73725
73726
73727
73728
73729
73730
73731
73732
73733
73734
73735
73736
73737
73738
73739
73740
73741
73742
73743
73744
73745
73746
73747
73748
73749
73750
73751
73752
73753
73754
73755
73756
73757
73758
73759
73760
73761
73762
73763
73764
73765
73766
73767
73768
73769
73770
73771
73772
73773
73774
73775
73776
73777
73778
73779
73780
73781
73782
73783
73784
73785
73786
73787
73788
73789
73790
73791
73792
73793
73794
73795
73796
73797
73798
73799
73800
73801
73802
73803
73804
73805
73806
73807
73808
73809
73810
73811
73812
73813
73814
73815
73816
73817
73818
73819
73820
73821
73822
73823
73824
73825
73826
73827
73828
73829
73830
73831
73832
73833
73834
73835
73836
73837
73838
73839
73840
73841
73842
73843
73844
73845
73846
73847
73848
73849
73850
73851
73852
73853
73854
73855
73856
73857
73858
73859
73860
73861
73862
73863
73864
73865
73866
73867
73868
73869
73870
73871
73872
73873
73874
73875
73876
73877
73878
73879
73880
73881
73882
73883
73884
73885
73886
73887
73888
73889
73890
73891
73892
73893
73894
73895
73896
73897
73898
73899
73900
73901
73902
73903
73904
73905
73906
73907
73908
73909
73910
73911
73912
73913
73914
73915
73916
73917
73918
73919
73920
73921
73922
73923
73924
73925
73926
73927
73928
73929
73930
73931
73932
73933
73934
73935
73936
73937
73938
73939
73940
73941
73942
73943
73944
73945
73946
73947
73948
73949
73950
73951
73952
73953
73954
73955
73956
73957
73958
73959
73960
73961
73962
73963
73964
73965
73966
73967
73968
73969
73970
73971
73972
73973
73974
73975
73976
73977
73978
73979
73980
73981
73982
73983
73984
73985
73986
73987
73988
73989
73990
73991
73992
73993
73994
73995
73996
73997
73998
73999
74000
74001
74002
74003
74004
74005
74006
74007
74008
74009
74010
74011
74012
74013
74014
74015
74016
74017
74018
74019
74020
74021
74022
74023
74024
74025
74026
74027
74028
74029
74030
74031
74032
74033
74034
74035
74036
74037
74038
74039
74040
74041
74042
74043
74044
74045
74046
74047
74048
74049
74050
74051
74052
74053
74054
74055
74056
74057
74058
74059
74060
74061
74062
74063
74064
74065
74066
74067
74068
74069
74070
74071
74072
74073
74074
74075
74076
74077
74078
74079
74080
74081
74082
74083
74084
74085
74086
74087
74088
74089
74090
74091
74092
74093
74094
74095
74096
74097
74098
74099
74100
74101
74102
74103
74104
74105
74106
74107
74108
74109
74110
74111
74112
74113
74114
74115
74116
74117
74118
74119
74120
74121
74122
74123
74124
74125
74126
74127
74128
74129
74130
74131
74132
74133
74134
74135
74136
74137
74138
74139
74140
74141
74142
74143
74144
74145
74146
74147
74148
74149
74150
74151
74152
74153
74154
74155
74156
74157
74158
74159
74160
74161
74162
74163
74164
74165
74166
74167
74168
74169
74170
74171
74172
74173
74174
74175
74176
74177
74178
74179
74180
74181
74182
74183
74184
74185
74186
74187
74188
74189
74190
74191
74192
74193
74194
74195
74196
74197
74198
74199
74200
74201
74202
74203
74204
74205
74206
74207
74208
74209
74210
74211
74212
74213
74214
74215
74216
74217
74218
74219
74220
74221
74222
74223
74224
74225
74226
74227
74228
74229
74230
74231
74232
74233
74234
74235
74236
74237
74238
74239
74240
74241
74242
74243
74244
74245
74246
74247
74248
74249
74250
74251
74252
74253
74254
74255
74256
74257
74258
74259
74260
74261
74262
74263
74264
74265
74266
74267
74268
74269
74270
74271
74272
74273
74274
74275
74276
74277
74278
74279
74280
74281
74282
74283
74284
74285
74286
74287
74288
74289
74290
74291
74292
74293
74294
74295
74296
74297
74298
74299
74300
74301
74302
74303
74304
74305
74306
74307
74308
74309
74310
74311
74312
74313
74314
74315
74316
74317
74318
74319
74320
74321
74322
74323
74324
74325
74326
74327
74328
74329
74330
74331
74332
74333
74334
74335
74336
74337
74338
74339
74340
74341
74342
74343
74344
74345
74346
74347
74348
74349
74350
74351
74352
74353
74354
74355
74356
74357
74358
74359
74360
74361
74362
74363
74364
74365
74366
74367
74368
74369
74370
74371
74372
74373
74374
74375
74376
74377
74378
74379
74380
74381
74382
74383
74384
74385
74386
74387
74388
74389
74390
74391
74392
74393
74394
74395
74396
74397
74398
74399
74400
74401
74402
74403
74404
74405
74406
74407
74408
74409
74410
74411
74412
74413
74414
74415
74416
74417
74418
74419
74420
74421
74422
74423
74424
74425
74426
74427
74428
74429
74430
74431
74432
74433
74434
74435
74436
74437
74438
74439
74440
74441
74442
74443
74444
74445
74446
74447
74448
74449
74450
74451
74452
74453
74454
74455
74456
74457
74458
74459
74460
74461
74462
74463
74464
74465
74466
74467
74468
74469
74470
74471
74472
74473
74474
74475
74476
74477
74478
74479
74480
74481
74482
74483
74484
74485
74486
74487
74488
74489
74490
74491
74492
74493
74494
74495
74496
74497
74498
74499
74500
74501
74502
74503
74504
74505
74506
74507
74508
74509
74510
74511
74512
74513
74514
74515
74516
74517
74518
74519
74520
74521
74522
74523
74524
74525
74526
74527
74528
74529
74530
74531
74532
74533
74534
74535
74536
74537
74538
74539
74540
74541
74542
74543
74544
74545
74546
74547
74548
74549
74550
74551
74552
74553
74554
74555
74556
74557
74558
74559
74560
74561
74562
74563
74564
74565
74566
74567
74568
74569
74570
74571
74572
74573
74574
74575
74576
74577
74578
74579
74580
74581
74582
74583
74584
74585
74586
74587
74588
74589
74590
74591
74592
74593
74594
74595
74596
74597
74598
74599
74600
74601
74602
74603
74604
74605
74606
74607
74608
74609
74610
74611
74612
74613
74614
74615
74616
74617
74618
74619
74620
74621
74622
74623
74624
74625
74626
74627
74628
74629
74630
74631
74632
74633
74634
74635
74636
74637
74638
74639
74640
74641
74642
74643
74644
74645
74646
74647
74648
74649
74650
74651
74652
74653
74654
74655
74656
74657
74658
74659
74660
74661
74662
74663
74664
74665
74666
74667
74668
74669
74670
74671
74672
74673
74674
74675
74676
74677
74678
74679
74680
74681
74682
74683
74684
74685
74686
74687
74688
74689
74690
74691
74692
74693
74694
74695
74696
74697
74698
74699
74700
74701
74702
74703
74704
74705
74706
74707
74708
74709
74710
74711
74712
74713
74714
74715
74716
74717
74718
74719
74720
74721
74722
74723
74724
74725
74726
74727
74728
74729
74730
74731
74732
74733
74734
74735
74736
74737
74738
74739
74740
74741
74742
74743
74744
74745
74746
74747
74748
74749
74750
74751
74752
74753
74754
74755
74756
74757
74758
74759
74760
74761
74762
74763
74764
74765
74766
74767
74768
74769
74770
74771
74772
74773
74774
74775
74776
74777
74778
74779
74780
74781
74782
74783
74784
74785
74786
74787
74788
74789
74790
74791
74792
74793
74794
74795
74796
74797
74798
74799
74800
74801
74802
74803
74804
74805
74806
74807
74808
74809
74810
74811
74812
74813
74814
74815
74816
74817
74818
74819
74820
74821
74822
74823
74824
74825
74826
74827
74828
74829
74830
74831
74832
74833
74834
74835
74836
74837
74838
74839
74840
74841
74842
74843
74844
74845
74846
74847
74848
74849
74850
74851
74852
74853
74854
74855
74856
74857
74858
74859
74860
74861
74862
74863
74864
74865
74866
74867
74868
74869
74870
74871
74872
74873
74874
74875
74876
74877
74878
74879
74880
74881
74882
74883
74884
74885
74886
74887
74888
74889
74890
74891
74892
74893
74894
74895
74896
74897
74898
74899
74900
74901
74902
74903
74904
74905
74906
74907
74908
74909
74910
74911
74912
74913
74914
74915
74916
74917
74918
74919
74920
74921
74922
74923
74924
74925
74926
74927
74928
74929
74930
74931
74932
74933
74934
74935
74936
74937
74938
74939
74940
74941
74942
74943
74944
74945
74946
74947
74948
74949
74950
74951
74952
74953
74954
74955
74956
74957
74958
74959
74960
74961
74962
74963
74964
74965
74966
74967
74968
74969
74970
74971
74972
74973
74974
74975
74976
74977
74978
74979
74980
74981
74982
74983
74984
74985
74986
74987
74988
74989
74990
74991
74992
74993
74994
74995
74996
74997
74998
74999
75000
75001
75002
75003
75004
75005
75006
75007
75008
75009
75010
75011
75012
75013
75014
75015
75016
75017
75018
75019
75020
75021
75022
75023
75024
75025
75026
75027
75028
75029
75030
75031
75032
75033
75034
75035
75036
75037
75038
75039
75040
75041
75042
75043
75044
75045
75046
75047
75048
75049
75050
75051
75052
75053
75054
75055
75056
75057
75058
75059
75060
75061
75062
75063
75064
75065
75066
75067
75068
75069
75070
75071
75072
75073
75074
75075
75076
75077
75078
75079
75080
75081
75082
75083
75084
75085
75086
75087
75088
75089
75090
75091
75092
75093
75094
75095
75096
75097
75098
75099
75100
75101
75102
75103
75104
75105
75106
75107
75108
75109
75110
75111
75112
75113
75114
75115
75116
75117
75118
75119
75120
75121
75122
75123
75124
75125
75126
75127
75128
75129
75130
75131
75132
75133
75134
75135
75136
75137
75138
75139
75140
75141
75142
75143
75144
75145
75146
75147
75148
75149
75150
75151
75152
75153
75154
75155
75156
75157
75158
75159
75160
75161
75162
75163
75164
75165
75166
75167
75168
75169
75170
75171
75172
75173
75174
75175
75176
75177
75178
75179
75180
75181
75182
75183
75184
75185
75186
75187
75188
75189
75190
75191
75192
75193
75194
75195
75196
75197
75198
75199
75200
75201
75202
75203
75204
75205
75206
75207
75208
75209
75210
75211
75212
75213
75214
75215
75216
75217
75218
75219
75220
75221
75222
75223
75224
75225
75226
75227
75228
75229
75230
75231
75232
75233
75234
75235
75236
75237
75238
75239
75240
75241
75242
75243
75244
75245
75246
75247
75248
75249
75250
75251
75252
75253
75254
75255
75256
75257
75258
75259
75260
75261
75262
75263
75264
75265
75266
75267
75268
75269
75270
75271
75272
75273
75274
75275
75276
75277
75278
75279
75280
75281
75282
75283
75284
75285
75286
75287
75288
75289
75290
75291
75292
75293
75294
75295
75296
75297
75298
75299
75300
75301
75302
75303
75304
75305
75306
75307
75308
75309
75310
75311
75312
75313
75314
75315
75316
75317
75318
75319
75320
75321
75322
75323
75324
75325
75326
75327
75328
75329
75330
75331
75332
75333
75334
75335
75336
75337
75338
75339
75340
75341
75342
75343
75344
75345
75346
75347
75348
75349
75350
75351
75352
75353
75354
75355
75356
75357
75358
75359
75360
75361
75362
75363
75364
75365
75366
75367
75368
75369
75370
75371
75372
75373
75374
75375
75376
75377
75378
75379
75380
75381
75382
75383
75384
75385
75386
75387
75388
75389
75390
75391
75392
75393
75394
75395
75396
75397
75398
75399
75400
75401
75402
75403
75404
75405
75406
75407
75408
75409
75410
75411
75412
75413
75414
75415
75416
75417
75418
75419
75420
75421
75422
75423
75424
75425
75426
75427
75428
75429
75430
75431
75432
75433
75434
75435
75436
75437
75438
75439
75440
75441
75442
75443
75444
75445
75446
75447
75448
75449
75450
75451
75452
75453
75454
75455
75456
75457
75458
75459
75460
75461
75462
75463
75464
75465
75466
75467
75468
75469
75470
75471
75472
75473
75474
75475
75476
75477
75478
75479
75480
75481
75482
75483
75484
75485
75486
75487
75488
75489
75490
75491
75492
75493
75494
75495
75496
75497
75498
75499
75500
75501
75502
75503
75504
75505
75506
75507
75508
75509
75510
75511
75512
75513
75514
75515
75516
75517
75518
75519
75520
75521
75522
75523
75524
75525
75526
75527
75528
75529
75530
75531
75532
75533
75534
75535
75536
75537
75538
75539
75540
75541
75542
75543
75544
75545
75546
75547
75548
75549
75550
75551
75552
75553
75554
75555
75556
75557
75558
75559
75560
75561
75562
75563
75564
75565
75566
75567
75568
75569
75570
75571
75572
75573
75574
75575
75576
75577
75578
75579
75580
75581
75582
75583
75584
75585
75586
75587
75588
75589
75590
75591
75592
75593
75594
75595
75596
75597
75598
75599
75600
75601
75602
75603
75604
75605
75606
75607
75608
75609
75610
75611
75612
75613
75614
75615
75616
75617
75618
75619
75620
75621
75622
75623
75624
75625
75626
75627
75628
75629
75630
75631
75632
75633
75634
75635
75636
75637
75638
75639
75640
75641
75642
75643
75644
75645
75646
75647
75648
75649
75650
75651
75652
75653
75654
75655
75656
75657
75658
75659
75660
75661
75662
75663
75664
75665
75666
75667
75668
75669
75670
75671
75672
75673
75674
75675
75676
75677
75678
75679
75680
75681
75682
75683
75684
75685
75686
75687
75688
75689
75690
75691
75692
75693
75694
75695
75696
75697
75698
75699
75700
75701
75702
75703
75704
75705
75706
75707
75708
75709
75710
75711
75712
75713
75714
75715
75716
75717
75718
75719
75720
75721
75722
75723
75724
75725
75726
75727
75728
75729
75730
75731
75732
75733
75734
75735
75736
75737
75738
75739
75740
75741
75742
75743
75744
75745
75746
75747
75748
75749
75750
75751
75752
75753
75754
75755
75756
75757
75758
75759
75760
75761
75762
75763
75764
75765
75766
75767
75768
75769
75770
75771
75772
75773
75774
75775
75776
75777
75778
75779
75780
75781
75782
75783
75784
75785
75786
75787
75788
75789
75790
75791
75792
75793
75794
75795
75796
75797
75798
75799
75800
75801
75802
75803
75804
75805
75806
75807
75808
75809
75810
75811
75812
75813
75814
75815
75816
75817
75818
75819
75820
75821
75822
75823
75824
75825
75826
75827
75828
75829
75830
75831
75832
75833
75834
75835
75836
75837
75838
75839
75840
75841
75842
75843
75844
75845
75846
75847
75848
75849
75850
75851
75852
75853
75854
75855
75856
75857
75858
75859
75860
75861
75862
75863
75864
75865
75866
75867
75868
75869
75870
75871
75872
75873
75874
75875
75876
75877
75878
75879
75880
75881
75882
75883
75884
75885
75886
75887
75888
75889
75890
75891
75892
75893
75894
75895
75896
75897
75898
75899
75900
75901
75902
75903
75904
75905
75906
75907
75908
75909
75910
75911
75912
75913
75914
75915
75916
75917
75918
75919
75920
75921
75922
75923
75924
75925
75926
75927
75928
75929
75930
75931
75932
75933
75934
75935
75936
75937
75938
75939
75940
75941
75942
75943
75944
75945
75946
75947
75948
75949
75950
75951
75952
75953
75954
75955
75956
75957
75958
75959
75960
75961
75962
75963
75964
75965
75966
75967
75968
75969
75970
75971
75972
75973
75974
75975
75976
75977
75978
75979
75980
75981
75982
75983
75984
75985
75986
75987
75988
75989
75990
75991
75992
75993
75994
75995
75996
75997
75998
75999
76000
76001
76002
76003
76004
76005
76006
76007
76008
76009
76010
76011
76012
76013
76014
76015
76016
76017
76018
76019
76020
76021
76022
76023
76024
76025
76026
76027
76028
76029
76030
76031
76032
76033
76034
76035
76036
76037
76038
76039
76040
76041
76042
76043
76044
76045
76046
76047
76048
76049
76050
76051
76052
76053
76054
76055
76056
76057
76058
76059
76060
76061
76062
76063
76064
76065
76066
76067
76068
76069
76070
76071
76072
76073
76074
76075
76076
76077
76078
76079
76080
76081
76082
76083
76084
76085
76086
76087
76088
76089
76090
76091
76092
76093
76094
76095
76096
76097
76098
76099
76100
76101
76102
76103
76104
76105
76106
76107
76108
76109
76110
76111
76112
76113
76114
76115
76116
76117
76118
76119
76120
76121
76122
76123
76124
76125
76126
76127
76128
76129
76130
76131
76132
76133
76134
76135
76136
76137
76138
76139
76140
76141
76142
76143
76144
76145
76146
76147
76148
76149
76150
76151
76152
76153
76154
76155
76156
76157
76158
76159
76160
76161
76162
76163
76164
76165
76166
76167
76168
76169
76170
76171
76172
76173
76174
76175
76176
76177
76178
76179
76180
76181
76182
76183
76184
76185
76186
76187
76188
76189
76190
76191
76192
76193
76194
76195
76196
76197
76198
76199
76200
76201
76202
76203
76204
76205
76206
76207
76208
76209
76210
76211
76212
76213
76214
76215
76216
76217
76218
76219
76220
76221
76222
76223
76224
76225
76226
76227
76228
76229
76230
76231
76232
76233
76234
76235
76236
76237
76238
76239
76240
76241
76242
76243
76244
76245
76246
76247
76248
76249
76250
76251
76252
76253
76254
76255
76256
76257
76258
76259
76260
76261
76262
76263
76264
76265
76266
76267
76268
76269
76270
76271
76272
76273
76274
76275
76276
76277
76278
76279
76280
76281
76282
76283
76284
76285
76286
76287
76288
76289
76290
76291
76292
76293
76294
76295
76296
76297
76298
76299
76300
76301
76302
76303
76304
76305
76306
76307
76308
76309
76310
76311
76312
76313
76314
76315
76316
76317
76318
76319
76320
76321
76322
76323
76324
76325
76326
76327
76328
76329
76330
76331
76332
76333
76334
76335
76336
76337
76338
76339
76340
76341
76342
76343
76344
76345
76346
76347
76348
76349
76350
76351
76352
76353
76354
76355
76356
76357
76358
76359
76360
76361
76362
76363
76364
76365
76366
76367
76368
76369
76370
76371
76372
76373
76374
76375
76376
76377
76378
76379
76380
76381
76382
76383
76384
76385
76386
76387
76388
76389
76390
76391
76392
76393
76394
76395
76396
76397
76398
76399
76400
76401
76402
76403
76404
76405
76406
76407
76408
76409
76410
76411
76412
76413
76414
76415
76416
76417
76418
76419
76420
76421
76422
76423
76424
76425
76426
76427
76428
76429
76430
76431
76432
76433
76434
76435
76436
76437
76438
76439
76440
76441
76442
76443
76444
76445
76446
76447
76448
76449
76450
76451
76452
76453
76454
76455
76456
76457
76458
76459
76460
76461
76462
76463
76464
76465
76466
76467
76468
76469
76470
76471
76472
76473
76474
76475
76476
76477
76478
76479
76480
76481
76482
76483
76484
76485
76486
76487
76488
76489
76490
76491
76492
76493
76494
76495
76496
76497
76498
76499
76500
76501
76502
76503
76504
76505
76506
76507
76508
76509
76510
76511
76512
76513
76514
76515
76516
76517
76518
76519
76520
76521
76522
76523
76524
76525
76526
76527
76528
76529
76530
76531
76532
76533
76534
76535
76536
76537
76538
76539
76540
76541
76542
76543
76544
76545
76546
76547
76548
76549
76550
76551
76552
76553
76554
76555
76556
76557
76558
76559
76560
76561
76562
76563
76564
76565
76566
76567
76568
76569
76570
76571
76572
76573
76574
76575
76576
76577
76578
76579
76580
76581
76582
76583
76584
76585
76586
76587
76588
76589
76590
76591
76592
76593
76594
76595
76596
76597
76598
76599
76600
76601
76602
76603
76604
76605
76606
76607
76608
76609
76610
76611
76612
76613
76614
76615
76616
76617
76618
76619
76620
76621
76622
76623
76624
76625
76626
76627
76628
76629
76630
76631
76632
76633
76634
76635
76636
76637
76638
76639
76640
76641
76642
76643
76644
76645
76646
76647
76648
76649
76650
76651
76652
76653
76654
76655
76656
76657
76658
76659
76660
76661
76662
76663
76664
76665
76666
76667
76668
76669
76670
76671
76672
76673
76674
76675
76676
76677
76678
76679
76680
76681
76682
76683
76684
76685
76686
76687
76688
76689
76690
76691
76692
76693
76694
76695
76696
76697
76698
76699
76700
76701
76702
76703
76704
76705
76706
76707
76708
76709
76710
76711
76712
76713
76714
76715
76716
76717
76718
76719
76720
76721
76722
76723
76724
76725
76726
76727
76728
76729
76730
76731
76732
76733
76734
76735
76736
76737
76738
76739
76740
76741
76742
76743
76744
76745
76746
76747
76748
76749
76750
76751
76752
76753
76754
76755
76756
76757
76758
76759
76760
76761
76762
76763
76764
76765
76766
76767
76768
76769
76770
76771
76772
76773
76774
76775
76776
76777
76778
76779
76780
76781
76782
76783
76784
76785
76786
76787
76788
76789
76790
76791
76792
76793
76794
76795
76796
76797
76798
76799
76800
76801
76802
76803
76804
76805
76806
76807
76808
76809
76810
76811
76812
76813
76814
76815
76816
76817
76818
76819
76820
76821
76822
76823
76824
76825
76826
76827
76828
76829
76830
76831
76832
76833
76834
76835
76836
76837
76838
76839
76840
76841
76842
76843
76844
76845
76846
76847
76848
76849
76850
76851
76852
76853
76854
76855
76856
76857
76858
76859
76860
76861
76862
76863
76864
76865
76866
76867
76868
76869
76870
76871
76872
76873
76874
76875
76876
76877
76878
76879
76880
76881
76882
76883
76884
76885
76886
76887
76888
76889
76890
76891
76892
76893
76894
76895
76896
76897
76898
76899
76900
76901
76902
76903
76904
76905
76906
76907
76908
76909
76910
76911
76912
76913
76914
76915
76916
76917
76918
76919
76920
76921
76922
76923
76924
76925
76926
76927
76928
76929
76930
76931
76932
76933
76934
76935
76936
76937
76938
76939
76940
76941
76942
76943
76944
76945
76946
76947
76948
76949
76950
76951
76952
76953
76954
76955
76956
76957
76958
76959
76960
76961
76962
76963
76964
76965
76966
76967
76968
76969
76970
76971
76972
76973
76974
76975
76976
76977
76978
76979
76980
76981
76982
76983
76984
76985
76986
76987
76988
76989
76990
76991
76992
76993
76994
76995
76996
76997
76998
76999
77000
77001
77002
77003
77004
77005
77006
77007
77008
77009
77010
77011
77012
77013
77014
77015
77016
77017
77018
77019
77020
77021
77022
77023
77024
77025
77026
77027
77028
77029
77030
77031
77032
77033
77034
77035
77036
77037
77038
77039
77040
77041
77042
77043
77044
77045
77046
77047
77048
77049
77050
77051
77052
77053
77054
77055
77056
77057
77058
77059
77060
77061
77062
77063
77064
77065
77066
77067
77068
77069
77070
77071
77072
77073
77074
77075
77076
77077
77078
77079
77080
77081
77082
77083
77084
77085
77086
77087
77088
77089
77090
77091
77092
77093
77094
77095
77096
77097
77098
77099
77100
77101
77102
77103
77104
77105
77106
77107
77108
77109
77110
77111
77112
77113
77114
77115
77116
77117
77118
77119
77120
77121
77122
77123
77124
77125
77126
77127
77128
77129
77130
77131
77132
77133
77134
77135
77136
77137
77138
77139
77140
77141
77142
77143
77144
77145
77146
77147
77148
77149
77150
77151
77152
77153
77154
77155
77156
77157
77158
77159
77160
77161
77162
77163
77164
77165
77166
77167
77168
77169
77170
77171
77172
77173
77174
77175
77176
77177
77178
77179
77180
77181
77182
77183
77184
77185
77186
77187
77188
77189
77190
77191
77192
77193
77194
77195
77196
77197
77198
77199
77200
77201
77202
77203
77204
77205
77206
77207
77208
77209
77210
77211
77212
77213
77214
77215
77216
77217
77218
77219
77220
77221
77222
77223
77224
77225
77226
77227
77228
77229
77230
77231
77232
77233
77234
77235
77236
77237
77238
77239
77240
77241
77242
77243
77244
77245
77246
77247
77248
77249
77250
77251
77252
77253
77254
77255
77256
77257
77258
77259
77260
77261
77262
77263
77264
77265
77266
77267
77268
77269
77270
77271
77272
77273
77274
77275
77276
77277
77278
77279
77280
77281
77282
77283
77284
77285
77286
77287
77288
77289
77290
77291
77292
77293
77294
77295
77296
77297
77298
77299
77300
77301
77302
77303
77304
77305
77306
77307
77308
77309
77310
77311
77312
77313
77314
77315
77316
77317
77318
77319
77320
77321
77322
77323
77324
77325
77326
77327
77328
77329
77330
77331
77332
77333
77334
77335
77336
77337
77338
77339
77340
77341
77342
77343
77344
77345
77346
77347
77348
77349
77350
77351
77352
77353
77354
77355
77356
77357
77358
77359
77360
77361
77362
77363
77364
77365
77366
77367
77368
77369
77370
77371
77372
77373
77374
77375
77376
77377
77378
77379
77380
77381
77382
77383
77384
77385
77386
77387
77388
77389
77390
77391
77392
77393
77394
77395
77396
77397
77398
77399
77400
77401
77402
77403
77404
77405
77406
77407
77408
77409
77410
77411
77412
77413
77414
77415
77416
77417
77418
77419
77420
77421
77422
77423
77424
77425
77426
77427
77428
77429
77430
77431
77432
77433
77434
77435
77436
77437
77438
77439
77440
77441
77442
77443
77444
77445
77446
77447
77448
77449
77450
77451
77452
77453
77454
77455
77456
77457
77458
77459
77460
77461
77462
77463
77464
77465
77466
77467
77468
77469
77470
77471
77472
77473
77474
77475
77476
77477
77478
77479
77480
77481
77482
77483
77484
77485
77486
77487
77488
77489
77490
77491
77492
77493
77494
77495
77496
77497
77498
77499
77500
77501
77502
77503
77504
77505
77506
77507
77508
77509
77510
77511
77512
77513
77514
77515
77516
77517
77518
77519
77520
77521
77522
77523
77524
77525
77526
77527
77528
77529
77530
77531
77532
77533
77534
77535
77536
77537
77538
77539
77540
77541
77542
77543
77544
77545
77546
77547
77548
77549
77550
77551
77552
77553
77554
77555
77556
77557
77558
77559
77560
77561
77562
77563
77564
77565
77566
77567
77568
77569
77570
77571
77572
77573
77574
77575
77576
77577
77578
77579
77580
77581
77582
77583
77584
77585
77586
77587
77588
77589
77590
77591
77592
77593
77594
77595
77596
77597
77598
77599
77600
77601
77602
77603
77604
77605
77606
77607
77608
77609
77610
77611
77612
77613
77614
77615
77616
77617
77618
77619
77620
77621
77622
77623
77624
77625
77626
77627
77628
77629
77630
77631
77632
77633
77634
77635
77636
77637
77638
77639
77640
77641
77642
77643
77644
77645
77646
77647
77648
77649
77650
77651
77652
77653
77654
77655
77656
77657
77658
77659
77660
77661
77662
77663
77664
77665
77666
77667
77668
77669
77670
77671
77672
77673
77674
77675
77676
77677
77678
77679
77680
77681
77682
77683
77684
77685
77686
77687
77688
77689
77690
77691
77692
77693
77694
77695
77696
77697
77698
77699
77700
77701
77702
77703
77704
77705
77706
77707
77708
77709
77710
77711
77712
77713
77714
77715
77716
77717
77718
77719
77720
77721
77722
77723
77724
77725
77726
77727
77728
77729
77730
77731
77732
77733
77734
77735
77736
77737
77738
77739
77740
77741
77742
77743
77744
77745
77746
77747
77748
77749
77750
77751
77752
77753
77754
77755
77756
77757
77758
77759
77760
77761
77762
77763
77764
77765
77766
77767
77768
77769
77770
77771
77772
77773
77774
77775
77776
77777
77778
77779
77780
77781
77782
77783
77784
77785
77786
77787
77788
77789
77790
77791
77792
77793
77794
77795
77796
77797
77798
77799
77800
77801
77802
77803
77804
77805
77806
77807
77808
77809
77810
77811
77812
77813
77814
77815
77816
77817
77818
77819
77820
77821
77822
77823
77824
77825
77826
77827
77828
77829
77830
77831
77832
77833
77834
77835
77836
77837
77838
77839
77840
77841
77842
77843
77844
77845
77846
77847
77848
77849
77850
77851
77852
77853
77854
77855
77856
77857
77858
77859
77860
77861
77862
77863
77864
77865
77866
77867
77868
77869
77870
77871
77872
77873
77874
77875
77876
77877
77878
77879
77880
77881
77882
77883
77884
77885
77886
77887
77888
77889
77890
77891
77892
77893
77894
77895
77896
77897
77898
77899
77900
77901
77902
77903
77904
77905
77906
77907
77908
77909
77910
77911
77912
77913
77914
77915
77916
77917
77918
77919
77920
77921
77922
77923
77924
77925
77926
77927
77928
77929
77930
77931
77932
77933
77934
77935
77936
77937
77938
77939
77940
77941
77942
77943
77944
77945
77946
77947
77948
77949
77950
77951
77952
77953
77954
77955
77956
77957
77958
77959
77960
77961
77962
77963
77964
77965
77966
77967
77968
77969
77970
77971
77972
77973
77974
77975
77976
77977
77978
77979
77980
77981
77982
77983
77984
77985
77986
77987
77988
77989
77990
77991
77992
77993
77994
77995
77996
77997
77998
77999
78000
78001
78002
78003
78004
78005
78006
78007
78008
78009
78010
78011
78012
78013
78014
78015
78016
78017
78018
78019
78020
78021
78022
78023
78024
78025
78026
78027
78028
78029
78030
78031
78032
78033
78034
78035
78036
78037
78038
78039
78040
78041
78042
78043
78044
78045
78046
78047
78048
78049
78050
78051
78052
78053
78054
78055
78056
78057
78058
78059
78060
78061
78062
78063
78064
78065
78066
78067
78068
78069
78070
78071
78072
78073
78074
78075
78076
78077
78078
78079
78080
78081
78082
78083
78084
78085
78086
78087
78088
78089
78090
78091
78092
78093
78094
78095
78096
78097
78098
78099
78100
78101
78102
78103
78104
78105
78106
78107
78108
78109
78110
78111
78112
78113
78114
78115
78116
78117
78118
78119
78120
78121
78122
78123
78124
78125
78126
78127
78128
78129
78130
78131
78132
78133
78134
78135
78136
78137
78138
78139
78140
78141
78142
78143
78144
78145
78146
78147
78148
78149
78150
78151
78152
78153
78154
78155
78156
78157
78158
78159
78160
78161
78162
78163
78164
78165
78166
78167
78168
78169
78170
78171
78172
78173
78174
78175
78176
78177
78178
78179
78180
78181
78182
78183
78184
78185
78186
78187
78188
78189
78190
78191
78192
78193
78194
78195
78196
78197
78198
78199
78200
78201
78202
78203
78204
78205
78206
78207
78208
78209
78210
78211
78212
78213
78214
78215
78216
78217
78218
78219
78220
78221
78222
78223
78224
78225
78226
78227
78228
78229
78230
78231
78232
78233
78234
78235
78236
78237
78238
78239
78240
78241
78242
78243
78244
78245
78246
78247
78248
78249
78250
78251
78252
78253
78254
78255
78256
78257
78258
78259
78260
78261
78262
78263
78264
78265
78266
78267
78268
78269
78270
78271
78272
78273
78274
78275
78276
78277
78278
78279
78280
78281
78282
78283
78284
78285
78286
78287
78288
78289
78290
78291
78292
78293
78294
78295
78296
78297
78298
78299
78300
78301
78302
78303
78304
78305
78306
78307
78308
78309
78310
78311
78312
78313
78314
78315
78316
78317
78318
78319
78320
78321
78322
78323
78324
78325
78326
78327
78328
78329
78330
78331
78332
78333
78334
78335
78336
78337
78338
78339
78340
78341
78342
78343
78344
78345
78346
78347
78348
78349
78350
78351
78352
78353
78354
78355
78356
78357
78358
78359
78360
78361
78362
78363
78364
78365
78366
78367
78368
78369
78370
78371
78372
78373
78374
78375
78376
78377
78378
78379
78380
78381
78382
78383
78384
78385
78386
78387
78388
78389
78390
78391
78392
78393
78394
78395
78396
78397
78398
78399
78400
78401
78402
78403
78404
78405
78406
78407
78408
78409
78410
78411
78412
78413
78414
78415
78416
78417
78418
78419
78420
78421
78422
78423
78424
78425
78426
78427
78428
78429
78430
78431
78432
78433
78434
78435
78436
78437
78438
78439
78440
78441
78442
78443
78444
78445
78446
78447
78448
78449
78450
78451
78452
78453
78454
78455
78456
78457
78458
78459
78460
78461
78462
78463
78464
78465
78466
78467
78468
78469
78470
78471
78472
78473
78474
78475
78476
78477
78478
78479
78480
78481
78482
78483
78484
78485
78486
78487
78488
78489
78490
78491
78492
78493
78494
78495
78496
78497
78498
78499
78500
78501
78502
78503
78504
78505
78506
78507
78508
78509
78510
78511
78512
78513
78514
78515
78516
78517
78518
78519
78520
78521
78522
78523
78524
78525
78526
78527
78528
78529
78530
78531
78532
78533
78534
78535
78536
78537
78538
78539
78540
78541
78542
78543
78544
78545
78546
78547
78548
78549
78550
78551
78552
78553
78554
78555
78556
78557
78558
78559
78560
78561
78562
78563
78564
78565
78566
78567
78568
78569
78570
78571
78572
78573
78574
78575
78576
78577
78578
78579
78580
78581
78582
78583
78584
78585
78586
78587
78588
78589
78590
78591
78592
78593
78594
78595
78596
78597
78598
78599
78600
78601
78602
78603
78604
78605
78606
78607
78608
78609
78610
78611
78612
78613
78614
78615
78616
78617
78618
78619
78620
78621
78622
78623
78624
78625
78626
78627
78628
78629
78630
78631
78632
78633
78634
78635
78636
78637
78638
78639
78640
78641
78642
78643
78644
78645
78646
78647
78648
78649
78650
78651
78652
78653
78654
78655
78656
78657
78658
78659
78660
78661
78662
78663
78664
78665
78666
78667
78668
78669
78670
78671
78672
78673
78674
78675
78676
78677
78678
78679
78680
78681
78682
78683
78684
78685
78686
78687
78688
78689
78690
78691
78692
78693
78694
78695
78696
78697
78698
78699
78700
78701
78702
78703
78704
78705
78706
78707
78708
78709
78710
78711
78712
78713
78714
78715
78716
78717
78718
78719
78720
78721
78722
78723
78724
78725
78726
78727
78728
78729
78730
78731
78732
78733
78734
78735
78736
78737
78738
78739
78740
78741
78742
78743
78744
78745
78746
78747
78748
78749
78750
78751
78752
78753
78754
78755
78756
78757
78758
78759
78760
78761
78762
78763
78764
78765
78766
78767
78768
78769
78770
78771
78772
78773
78774
78775
78776
78777
78778
78779
78780
78781
78782
78783
78784
78785
78786
78787
78788
78789
78790
78791
78792
78793
78794
78795
78796
78797
78798
78799
78800
78801
78802
78803
78804
78805
78806
78807
78808
78809
78810
78811
78812
78813
78814
78815
78816
78817
78818
78819
78820
78821
78822
78823
78824
78825
78826
78827
78828
78829
78830
78831
78832
78833
78834
78835
78836
78837
78838
78839
78840
78841
78842
78843
78844
78845
78846
78847
78848
78849
78850
78851
78852
78853
78854
78855
78856
78857
78858
78859
78860
78861
78862
78863
78864
78865
78866
78867
78868
78869
78870
78871
78872
78873
78874
78875
78876
78877
78878
78879
78880
78881
78882
78883
78884
78885
78886
78887
78888
78889
78890
78891
78892
78893
78894
78895
78896
78897
78898
78899
78900
78901
78902
78903
78904
78905
78906
78907
78908
78909
78910
78911
78912
78913
78914
78915
78916
78917
78918
78919
78920
78921
78922
78923
78924
78925
78926
78927
78928
78929
78930
78931
78932
78933
78934
78935
78936
78937
78938
78939
78940
78941
78942
78943
78944
78945
78946
78947
78948
78949
78950
78951
78952
78953
78954
78955
78956
78957
78958
78959
78960
78961
78962
78963
78964
78965
78966
78967
78968
78969
78970
78971
78972
78973
78974
78975
78976
78977
78978
78979
78980
78981
78982
78983
78984
78985
78986
78987
78988
78989
78990
78991
78992
78993
78994
78995
78996
78997
78998
78999
79000
79001
79002
79003
79004
79005
79006
79007
79008
79009
79010
79011
79012
79013
79014
79015
79016
79017
79018
79019
79020
79021
79022
79023
79024
79025
79026
79027
79028
79029
79030
79031
79032
79033
79034
79035
79036
79037
79038
79039
79040
79041
79042
79043
79044
79045
79046
79047
79048
79049
79050
79051
79052
79053
79054
79055
79056
79057
79058
79059
79060
79061
79062
79063
79064
79065
79066
79067
79068
79069
79070
79071
79072
79073
79074
79075
79076
79077
79078
79079
79080
79081
79082
79083
79084
79085
79086
79087
79088
79089
79090
79091
79092
79093
79094
79095
79096
79097
79098
79099
79100
79101
79102
79103
79104
79105
79106
79107
79108
79109
79110
79111
79112
79113
79114
79115
79116
79117
79118
79119
79120
79121
79122
79123
79124
79125
79126
79127
79128
79129
79130
79131
79132
79133
79134
79135
79136
79137
79138
79139
79140
79141
79142
79143
79144
79145
79146
79147
79148
79149
79150
79151
79152
79153
79154
79155
79156
79157
79158
79159
79160
79161
79162
79163
79164
79165
79166
79167
79168
79169
79170
79171
79172
79173
79174
79175
79176
79177
79178
79179
79180
79181
79182
79183
79184
79185
79186
79187
79188
79189
79190
79191
79192
79193
79194
79195
79196
79197
79198
79199
79200
79201
79202
79203
79204
79205
79206
79207
79208
79209
79210
79211
79212
79213
79214
79215
79216
79217
79218
79219
79220
79221
79222
79223
79224
79225
79226
79227
79228
79229
79230
79231
79232
79233
79234
79235
79236
79237
79238
79239
79240
79241
79242
79243
79244
79245
79246
79247
79248
79249
79250
79251
79252
79253
79254
79255
79256
79257
79258
79259
79260
79261
79262
79263
79264
79265
79266
79267
79268
79269
79270
79271
79272
79273
79274
79275
79276
79277
79278
79279
79280
79281
79282
79283
79284
79285
79286
79287
79288
79289
79290
79291
79292
79293
79294
79295
79296
79297
79298
79299
79300
79301
79302
79303
79304
79305
79306
79307
79308
79309
79310
79311
79312
79313
79314
79315
79316
79317
79318
79319
79320
79321
79322
79323
79324
79325
79326
79327
79328
79329
79330
79331
79332
79333
79334
79335
79336
79337
79338
79339
79340
79341
79342
79343
79344
79345
79346
79347
79348
79349
79350
79351
79352
79353
79354
79355
79356
79357
79358
79359
79360
79361
79362
79363
79364
79365
79366
79367
79368
79369
79370
79371
79372
79373
79374
79375
79376
79377
79378
79379
79380
79381
79382
79383
79384
79385
79386
79387
79388
79389
79390
79391
79392
79393
79394
79395
79396
79397
79398
79399
79400
79401
79402
79403
79404
79405
79406
79407
79408
79409
79410
79411
79412
79413
79414
79415
79416
79417
79418
79419
79420
79421
79422
79423
79424
79425
79426
79427
79428
79429
79430
79431
79432
79433
79434
79435
79436
79437
79438
79439
79440
79441
79442
79443
79444
79445
79446
79447
79448
79449
79450
79451
79452
79453
79454
79455
79456
79457
79458
79459
79460
79461
79462
79463
79464
79465
79466
79467
79468
79469
79470
79471
79472
79473
79474
79475
79476
79477
79478
79479
79480
79481
79482
79483
79484
79485
79486
79487
79488
79489
79490
79491
79492
79493
79494
79495
79496
79497
79498
79499
79500
79501
79502
79503
79504
79505
79506
79507
79508
79509
79510
79511
79512
79513
79514
79515
79516
79517
79518
79519
79520
79521
79522
79523
79524
79525
79526
79527
79528
79529
79530
79531
79532
79533
79534
79535
79536
79537
79538
79539
79540
79541
79542
79543
79544
79545
79546
79547
79548
79549
79550
79551
79552
79553
79554
79555
79556
79557
79558
79559
79560
79561
79562
79563
79564
79565
79566
79567
79568
79569
79570
79571
79572
79573
79574
79575
79576
79577
79578
79579
79580
79581
79582
79583
79584
79585
79586
79587
79588
79589
79590
79591
79592
79593
79594
79595
79596
79597
79598
79599
79600
79601
79602
79603
79604
79605
79606
79607
79608
79609
79610
79611
79612
79613
79614
79615
79616
79617
79618
79619
79620
79621
79622
79623
79624
79625
79626
79627
79628
79629
79630
79631
79632
79633
79634
79635
79636
79637
79638
79639
79640
79641
79642
79643
79644
79645
79646
79647
79648
79649
79650
79651
79652
79653
79654
79655
79656
79657
79658
79659
79660
79661
79662
79663
79664
79665
79666
79667
79668
79669
79670
79671
79672
79673
79674
79675
79676
79677
79678
79679
79680
79681
79682
79683
79684
79685
79686
79687
79688
79689
79690
79691
79692
79693
79694
79695
79696
79697
79698
79699
79700
79701
79702
79703
79704
79705
79706
79707
79708
79709
79710
79711
79712
79713
79714
79715
79716
79717
79718
79719
79720
79721
79722
79723
79724
79725
79726
79727
79728
79729
79730
79731
79732
79733
79734
79735
79736
79737
79738
79739
79740
79741
79742
79743
79744
79745
79746
79747
79748
79749
79750
79751
79752
79753
79754
79755
79756
79757
79758
79759
79760
79761
79762
79763
79764
79765
79766
79767
79768
79769
79770
79771
79772
79773
79774
79775
79776
79777
79778
79779
79780
79781
79782
79783
79784
79785
79786
79787
79788
79789
79790
79791
79792
79793
79794
79795
79796
79797
79798
79799
79800
79801
79802
79803
79804
79805
79806
79807
79808
79809
79810
79811
79812
79813
79814
79815
79816
79817
79818
79819
79820
79821
79822
79823
79824
79825
79826
79827
79828
79829
79830
79831
79832
79833
79834
79835
79836
79837
79838
79839
79840
79841
79842
79843
79844
79845
79846
79847
79848
79849
79850
79851
79852
79853
79854
79855
79856
79857
79858
79859
79860
79861
79862
79863
79864
79865
79866
79867
79868
79869
79870
79871
79872
79873
79874
79875
79876
79877
79878
79879
79880
79881
79882
79883
79884
79885
79886
79887
79888
79889
79890
79891
79892
79893
79894
79895
79896
79897
79898
79899
79900
79901
79902
79903
79904
79905
79906
79907
79908
79909
79910
79911
79912
79913
79914
79915
79916
79917
79918
79919
79920
79921
79922
79923
79924
79925
79926
79927
79928
79929
79930
79931
79932
79933
79934
79935
79936
79937
79938
79939
79940
79941
79942
79943
79944
79945
79946
79947
79948
79949
79950
79951
79952
79953
79954
79955
79956
79957
79958
79959
79960
79961
79962
79963
79964
79965
79966
79967
79968
79969
79970
79971
79972
79973
79974
79975
79976
79977
79978
79979
79980
79981
79982
79983
79984
79985
79986
79987
79988
79989
79990
79991
79992
79993
79994
79995
79996
79997
79998
79999
80000
80001
80002
80003
80004
80005
80006
80007
80008
80009
80010
80011
80012
80013
80014
80015
80016
80017
80018
80019
80020
80021
80022
80023
80024
80025
80026
80027
80028
80029
80030
80031
80032
80033
80034
80035
80036
80037
80038
80039
80040
80041
80042
80043
80044
80045
80046
80047
80048
80049
80050
80051
80052
80053
80054
80055
80056
80057
80058
80059
80060
80061
80062
80063
80064
80065
80066
80067
80068
80069
80070
80071
80072
80073
80074
80075
80076
80077
80078
80079
80080
80081
80082
80083
80084
80085
80086
80087
80088
80089
80090
80091
80092
80093
80094
80095
80096
80097
80098
80099
80100
80101
80102
80103
80104
80105
80106
80107
80108
80109
80110
80111
80112
80113
80114
80115
80116
80117
80118
80119
80120
80121
80122
80123
80124
80125
80126
80127
80128
80129
80130
80131
80132
80133
80134
80135
80136
80137
80138
80139
80140
80141
80142
80143
80144
80145
80146
80147
80148
80149
80150
80151
80152
80153
80154
80155
80156
80157
80158
80159
80160
80161
80162
80163
80164
80165
80166
80167
80168
80169
80170
80171
80172
80173
80174
80175
80176
80177
80178
80179
80180
80181
80182
80183
80184
80185
80186
80187
80188
80189
80190
80191
80192
80193
80194
80195
80196
80197
80198
80199
80200
80201
80202
80203
80204
80205
80206
80207
80208
80209
80210
80211
80212
80213
80214
80215
80216
80217
80218
80219
80220
80221
80222
80223
80224
80225
80226
80227
80228
80229
80230
80231
80232
80233
80234
80235
80236
80237
80238
80239
80240
80241
80242
80243
80244
80245
80246
80247
80248
80249
80250
80251
80252
80253
80254
80255
80256
80257
80258
80259
80260
80261
80262
80263
80264
80265
80266
80267
80268
80269
80270
80271
80272
80273
80274
80275
80276
80277
80278
80279
80280
80281
80282
80283
80284
80285
80286
80287
80288
80289
80290
80291
80292
80293
80294
80295
80296
80297
80298
80299
80300
80301
80302
80303
80304
80305
80306
80307
80308
80309
80310
80311
80312
80313
80314
80315
80316
80317
80318
80319
80320
80321
80322
80323
80324
80325
80326
80327
80328
80329
80330
80331
80332
80333
80334
80335
80336
80337
80338
80339
80340
80341
80342
80343
80344
80345
80346
80347
80348
80349
80350
80351
80352
80353
80354
80355
80356
80357
80358
80359
80360
80361
80362
80363
80364
80365
80366
80367
80368
80369
80370
80371
80372
80373
80374
80375
80376
80377
80378
80379
80380
80381
80382
80383
80384
80385
80386
80387
80388
80389
80390
80391
80392
80393
80394
80395
80396
80397
80398
80399
80400
80401
80402
80403
80404
80405
80406
80407
80408
80409
80410
80411
80412
80413
80414
80415
80416
80417
80418
80419
80420
80421
80422
80423
80424
80425
80426
80427
80428
80429
80430
80431
80432
80433
80434
80435
80436
80437
80438
80439
80440
80441
80442
80443
80444
80445
80446
80447
80448
80449
80450
80451
80452
80453
80454
80455
80456
80457
80458
80459
80460
80461
80462
80463
80464
80465
80466
80467
80468
80469
80470
80471
80472
80473
80474
80475
80476
80477
80478
80479
80480
80481
80482
80483
80484
80485
80486
80487
80488
80489
80490
80491
80492
80493
80494
80495
80496
80497
80498
80499
80500
80501
80502
80503
80504
80505
80506
80507
80508
80509
80510
80511
80512
80513
80514
80515
80516
80517
80518
80519
80520
80521
80522
80523
80524
80525
80526
80527
80528
80529
80530
80531
80532
80533
80534
80535
80536
80537
80538
80539
80540
80541
80542
80543
80544
80545
80546
80547
80548
80549
80550
80551
80552
80553
80554
80555
80556
80557
80558
80559
80560
80561
80562
80563
80564
80565
80566
80567
80568
80569
80570
80571
80572
80573
80574
80575
80576
80577
80578
80579
80580
80581
80582
80583
80584
80585
80586
80587
80588
80589
80590
80591
80592
80593
80594
80595
80596
80597
80598
80599
80600
80601
80602
80603
80604
80605
80606
80607
80608
80609
80610
80611
80612
80613
80614
80615
80616
80617
80618
80619
80620
80621
80622
80623
80624
80625
80626
80627
80628
80629
80630
80631
80632
80633
80634
80635
80636
80637
80638
80639
80640
80641
80642
80643
80644
80645
80646
80647
80648
80649
80650
80651
80652
80653
80654
80655
80656
80657
80658
80659
80660
80661
80662
80663
80664
80665
80666
80667
80668
80669
80670
80671
80672
80673
80674
80675
80676
80677
80678
80679
80680
80681
80682
80683
80684
80685
80686
80687
80688
80689
80690
80691
80692
80693
80694
80695
80696
80697
80698
80699
80700
80701
80702
80703
80704
80705
80706
80707
80708
80709
80710
80711
80712
80713
80714
80715
80716
80717
80718
80719
80720
80721
80722
80723
80724
80725
80726
80727
80728
80729
80730
80731
80732
80733
80734
80735
80736
80737
80738
80739
80740
80741
80742
80743
80744
80745
80746
80747
80748
80749
80750
80751
80752
80753
80754
80755
80756
80757
80758
80759
80760
80761
80762
80763
80764
80765
80766
80767
80768
80769
80770
80771
80772
80773
80774
80775
80776
80777
80778
80779
80780
80781
80782
80783
80784
80785
80786
80787
80788
80789
80790
80791
80792
80793
80794
80795
80796
80797
80798
80799
80800
80801
80802
80803
80804
80805
80806
80807
80808
80809
80810
80811
80812
80813
80814
80815
80816
80817
80818
80819
80820
80821
80822
80823
80824
80825
80826
80827
80828
80829
80830
80831
80832
80833
80834
80835
80836
80837
80838
80839
80840
80841
80842
80843
80844
80845
80846
80847
80848
80849
80850
80851
80852
80853
80854
80855
80856
80857
80858
80859
80860
80861
80862
80863
80864
80865
80866
80867
80868
80869
80870
80871
80872
80873
80874
80875
80876
80877
80878
80879
80880
80881
80882
80883
80884
80885
80886
80887
80888
80889
80890
80891
80892
80893
80894
80895
80896
80897
80898
80899
80900
80901
80902
80903
80904
80905
80906
80907
80908
80909
80910
80911
80912
80913
80914
80915
80916
80917
80918
80919
80920
80921
80922
80923
80924
80925
80926
80927
80928
80929
80930
80931
80932
80933
80934
80935
80936
80937
80938
80939
80940
80941
80942
80943
80944
80945
80946
80947
80948
80949
80950
80951
80952
80953
80954
80955
80956
80957
80958
80959
80960
80961
80962
80963
80964
80965
80966
80967
80968
80969
80970
80971
80972
80973
80974
80975
80976
80977
80978
80979
80980
80981
80982
80983
80984
80985
80986
80987
80988
80989
80990
80991
80992
80993
80994
80995
80996
80997
80998
80999
81000
81001
81002
81003
81004
81005
81006
81007
81008
81009
81010
81011
81012
81013
81014
81015
81016
81017
81018
81019
81020
81021
81022
81023
81024
81025
81026
81027
81028
81029
81030
81031
81032
81033
81034
81035
81036
81037
81038
81039
81040
81041
81042
81043
81044
81045
81046
81047
81048
81049
81050
81051
81052
81053
81054
81055
81056
81057
81058
81059
81060
81061
81062
81063
81064
81065
81066
81067
81068
81069
81070
81071
81072
81073
81074
81075
81076
81077
81078
81079
81080
81081
81082
81083
81084
81085
81086
81087
81088
81089
81090
81091
81092
81093
81094
81095
81096
81097
81098
81099
81100
81101
81102
81103
81104
81105
81106
81107
81108
81109
81110
81111
81112
81113
81114
81115
81116
81117
81118
81119
81120
81121
81122
81123
81124
81125
81126
81127
81128
81129
81130
81131
81132
81133
81134
81135
81136
81137
81138
81139
81140
81141
81142
81143
81144
81145
81146
81147
81148
81149
81150
81151
81152
81153
81154
81155
81156
81157
81158
81159
81160
81161
81162
81163
81164
81165
81166
81167
81168
81169
81170
81171
81172
81173
81174
81175
81176
81177
81178
81179
81180
81181
81182
81183
81184
81185
81186
81187
81188
81189
81190
81191
81192
81193
81194
81195
81196
81197
81198
81199
81200
81201
81202
81203
81204
81205
81206
81207
81208
81209
81210
81211
81212
81213
81214
81215
81216
81217
81218
81219
81220
81221
81222
81223
81224
81225
81226
81227
81228
81229
81230
81231
81232
81233
81234
81235
81236
81237
81238
81239
81240
81241
81242
81243
81244
81245
81246
81247
81248
81249
81250
81251
81252
81253
81254
81255
81256
81257
81258
81259
81260
81261
81262
81263
81264
81265
81266
81267
81268
81269
81270
81271
81272
81273
81274
81275
81276
81277
81278
81279
81280
81281
81282
81283
81284
81285
81286
81287
81288
81289
81290
81291
81292
81293
81294
81295
81296
81297
81298
81299
81300
81301
81302
81303
81304
81305
81306
81307
81308
81309
81310
81311
81312
81313
81314
81315
81316
81317
81318
81319
81320
81321
81322
81323
81324
81325
81326
81327
81328
81329
81330
81331
81332
81333
81334
81335
81336
81337
81338
81339
81340
81341
81342
81343
81344
81345
81346
81347
81348
81349
81350
81351
81352
81353
81354
81355
81356
81357
81358
81359
81360
81361
81362
81363
81364
81365
81366
81367
81368
81369
81370
81371
81372
81373
81374
81375
81376
81377
81378
81379
81380
81381
81382
81383
81384
81385
81386
81387
81388
81389
81390
81391
81392
81393
81394
81395
81396
81397
81398
81399
81400
81401
81402
81403
81404
81405
81406
81407
81408
81409
81410
81411
81412
81413
81414
81415
81416
81417
81418
81419
81420
81421
81422
81423
81424
81425
81426
81427
81428
81429
81430
81431
81432
81433
81434
81435
81436
81437
81438
81439
81440
81441
81442
81443
81444
81445
81446
81447
81448
81449
81450
81451
81452
81453
81454
81455
81456
81457
81458
81459
81460
81461
81462
81463
81464
81465
81466
81467
81468
81469
81470
81471
81472
81473
81474
81475
81476
81477
81478
81479
81480
81481
81482
81483
81484
81485
81486
81487
81488
81489
81490
81491
81492
81493
81494
81495
81496
81497
81498
81499
81500
81501
81502
81503
81504
81505
81506
81507
81508
81509
81510
81511
81512
81513
81514
81515
81516
81517
81518
81519
81520
81521
81522
81523
81524
81525
81526
81527
81528
81529
81530
81531
81532
81533
81534
81535
81536
81537
81538
81539
81540
81541
81542
81543
81544
81545
81546
81547
81548
81549
81550
81551
81552
81553
81554
81555
81556
81557
81558
81559
81560
81561
81562
81563
81564
81565
81566
81567
81568
81569
81570
81571
81572
81573
81574
81575
81576
81577
81578
81579
81580
81581
81582
81583
81584
81585
81586
81587
81588
81589
81590
81591
81592
81593
81594
81595
81596
81597
81598
81599
81600
81601
81602
81603
81604
81605
81606
81607
81608
81609
81610
81611
81612
81613
81614
81615
81616
81617
81618
81619
81620
81621
81622
81623
81624
81625
81626
81627
81628
81629
81630
81631
81632
81633
81634
81635
81636
81637
81638
81639
81640
81641
81642
81643
81644
81645
81646
81647
81648
81649
81650
81651
81652
81653
81654
81655
81656
81657
81658
81659
81660
81661
81662
81663
81664
81665
81666
81667
81668
81669
81670
81671
81672
81673
81674
81675
81676
81677
81678
81679
81680
81681
81682
81683
81684
81685
81686
81687
81688
81689
81690
81691
81692
81693
81694
81695
81696
81697
81698
81699
81700
81701
81702
81703
81704
81705
81706
81707
81708
81709
81710
81711
81712
81713
81714
81715
81716
81717
81718
81719
81720
81721
81722
81723
81724
81725
81726
81727
81728
81729
81730
81731
81732
81733
81734
81735
81736
81737
81738
81739
81740
81741
81742
81743
81744
81745
81746
81747
81748
81749
81750
81751
81752
81753
81754
81755
81756
81757
81758
81759
81760
81761
81762
81763
81764
81765
81766
81767
81768
81769
81770
81771
81772
81773
81774
81775
81776
81777
81778
81779
81780
81781
81782
81783
81784
81785
81786
81787
81788
81789
81790
81791
81792
81793
81794
81795
81796
81797
81798
81799
81800
81801
81802
81803
81804
81805
81806
81807
81808
81809
81810
81811
81812
81813
81814
81815
81816
81817
81818
81819
81820
81821
81822
81823
81824
81825
81826
81827
81828
81829
81830
81831
81832
81833
81834
81835
81836
81837
81838
81839
81840
81841
81842
81843
81844
81845
81846
81847
81848
81849
81850
81851
81852
81853
81854
81855
81856
81857
81858
81859
81860
81861
81862
81863
81864
81865
81866
81867
81868
81869
81870
81871
81872
81873
81874
81875
81876
81877
81878
81879
81880
81881
81882
81883
81884
81885
81886
81887
81888
81889
81890
81891
81892
81893
81894
81895
81896
81897
81898
81899
81900
81901
81902
81903
81904
81905
81906
81907
81908
81909
81910
81911
81912
81913
81914
81915
81916
81917
81918
81919
81920
81921
81922
81923
81924
81925
81926
81927
81928
81929
81930
81931
81932
81933
81934
81935
81936
81937
81938
81939
81940
81941
81942
81943
81944
81945
81946
81947
81948
81949
81950
81951
81952
81953
81954
81955
81956
81957
81958
81959
81960
81961
81962
81963
81964
81965
81966
81967
81968
81969
81970
81971
81972
81973
81974
81975
81976
81977
81978
81979
81980
81981
81982
81983
81984
81985
81986
81987
81988
81989
81990
81991
81992
81993
81994
81995
81996
81997
81998
81999
82000
82001
82002
82003
82004
82005
82006
82007
82008
82009
82010
82011
82012
82013
82014
82015
82016
82017
82018
82019
82020
82021
82022
82023
82024
82025
82026
82027
82028
82029
82030
82031
82032
82033
82034
82035
82036
82037
82038
82039
82040
82041
82042
82043
82044
82045
82046
82047
82048
82049
82050
82051
82052
82053
82054
82055
82056
82057
82058
82059
82060
82061
82062
82063
82064
82065
82066
82067
82068
82069
82070
82071
82072
82073
82074
82075
82076
82077
82078
82079
82080
82081
82082
82083
82084
82085
82086
82087
82088
82089
82090
82091
82092
82093
82094
82095
82096
82097
82098
82099
82100
82101
82102
82103
82104
82105
82106
82107
82108
82109
82110
82111
82112
82113
82114
82115
82116
82117
82118
82119
82120
82121
82122
82123
82124
82125
82126
82127
82128
82129
82130
82131
82132
82133
82134
82135
82136
82137
82138
82139
82140
82141
82142
82143
82144
82145
82146
82147
82148
82149
82150
82151
82152
82153
82154
82155
82156
82157
82158
82159
82160
82161
82162
82163
82164
82165
82166
82167
82168
82169
82170
82171
82172
82173
82174
82175
82176
82177
82178
82179
82180
82181
82182
82183
82184
82185
82186
82187
82188
82189
82190
82191
82192
82193
82194
82195
82196
82197
82198
82199
82200
82201
82202
82203
82204
82205
82206
82207
82208
82209
82210
82211
82212
82213
82214
82215
82216
82217
82218
82219
82220
82221
82222
82223
82224
82225
82226
82227
82228
82229
82230
82231
82232
82233
82234
82235
82236
82237
82238
82239
82240
82241
82242
82243
82244
82245
82246
82247
82248
82249
82250
82251
82252
82253
82254
82255
82256
82257
82258
82259
82260
82261
82262
82263
82264
82265
82266
82267
82268
82269
82270
82271
82272
82273
82274
82275
82276
82277
82278
82279
82280
82281
82282
82283
82284
82285
82286
82287
82288
82289
82290
82291
82292
82293
82294
82295
82296
82297
82298
82299
82300
82301
82302
82303
82304
82305
82306
82307
82308
82309
82310
82311
82312
82313
82314
82315
82316
82317
82318
82319
82320
82321
82322
82323
82324
82325
82326
82327
82328
82329
82330
82331
82332
82333
82334
82335
82336
82337
82338
82339
82340
82341
82342
82343
82344
82345
82346
82347
82348
82349
82350
82351
82352
82353
82354
82355
82356
82357
82358
82359
82360
82361
82362
82363
82364
82365
82366
82367
82368
82369
82370
82371
82372
82373
82374
82375
82376
82377
82378
82379
82380
82381
82382
82383
82384
82385
82386
82387
82388
82389
82390
82391
82392
82393
82394
82395
82396
82397
82398
82399
82400
82401
82402
82403
82404
82405
82406
82407
82408
82409
82410
82411
82412
82413
82414
82415
82416
82417
82418
82419
82420
82421
82422
82423
82424
82425
82426
82427
82428
82429
82430
82431
82432
82433
82434
82435
82436
82437
82438
82439
82440
82441
82442
82443
82444
82445
82446
82447
82448
82449
82450
82451
82452
82453
82454
82455
82456
82457
82458
82459
82460
82461
82462
82463
82464
82465
82466
82467
82468
82469
82470
82471
82472
82473
82474
82475
82476
82477
82478
82479
82480
82481
82482
82483
82484
82485
82486
82487
82488
82489
82490
82491
82492
82493
82494
82495
82496
82497
82498
82499
82500
82501
82502
82503
82504
82505
82506
82507
82508
82509
82510
82511
82512
82513
82514
82515
82516
82517
82518
82519
82520
82521
82522
82523
82524
82525
82526
82527
82528
82529
82530
82531
82532
82533
82534
82535
82536
82537
82538
82539
82540
82541
82542
82543
82544
82545
82546
82547
82548
82549
82550
82551
82552
82553
82554
82555
82556
82557
82558
82559
82560
82561
82562
82563
82564
82565
82566
82567
82568
82569
82570
82571
82572
82573
82574
82575
82576
82577
82578
82579
82580
82581
82582
82583
82584
82585
82586
82587
82588
82589
82590
82591
82592
82593
82594
82595
82596
82597
82598
82599
82600
82601
82602
82603
82604
82605
82606
82607
82608
82609
82610
82611
82612
82613
82614
82615
82616
82617
82618
82619
82620
82621
82622
82623
82624
82625
82626
82627
82628
82629
82630
82631
82632
82633
82634
82635
82636
82637
82638
82639
82640
82641
82642
82643
82644
82645
82646
82647
82648
82649
82650
82651
82652
82653
82654
82655
82656
82657
82658
82659
82660
82661
82662
82663
82664
82665
82666
82667
82668
82669
82670
82671
82672
82673
82674
82675
82676
82677
82678
82679
82680
82681
82682
82683
82684
82685
82686
82687
82688
82689
82690
82691
82692
82693
82694
82695
82696
82697
82698
82699
82700
82701
82702
82703
82704
82705
82706
82707
82708
82709
82710
82711
82712
82713
82714
82715
82716
82717
82718
82719
82720
82721
82722
82723
82724
82725
82726
82727
82728
82729
82730
82731
82732
82733
82734
82735
82736
82737
82738
82739
82740
82741
82742
82743
82744
82745
82746
82747
82748
82749
82750
82751
82752
82753
82754
82755
82756
82757
82758
82759
82760
82761
82762
82763
82764
82765
82766
82767
82768
82769
82770
82771
82772
82773
82774
82775
82776
82777
82778
82779
82780
82781
82782
82783
82784
82785
82786
82787
82788
82789
82790
82791
82792
82793
82794
82795
82796
82797
82798
82799
82800
82801
82802
82803
82804
82805
82806
82807
82808
82809
82810
82811
82812
82813
82814
82815
82816
82817
82818
82819
82820
82821
82822
82823
82824
82825
82826
82827
82828
82829
82830
82831
82832
82833
82834
82835
82836
82837
82838
82839
82840
82841
82842
82843
82844
82845
82846
82847
82848
82849
82850
82851
82852
82853
82854
82855
82856
82857
82858
82859
82860
82861
82862
82863
82864
82865
82866
82867
82868
82869
82870
82871
82872
82873
82874
82875
82876
82877
82878
82879
82880
82881
82882
82883
82884
82885
82886
82887
82888
82889
82890
82891
82892
82893
82894
82895
82896
82897
82898
82899
82900
82901
82902
82903
82904
82905
82906
82907
82908
82909
82910
82911
82912
82913
82914
82915
82916
82917
82918
82919
82920
82921
82922
82923
82924
82925
82926
82927
82928
82929
82930
82931
82932
82933
82934
82935
82936
82937
82938
82939
82940
82941
82942
82943
82944
82945
82946
82947
82948
82949
82950
82951
82952
82953
82954
82955
82956
82957
82958
82959
82960
82961
82962
82963
82964
82965
82966
82967
82968
82969
82970
82971
82972
82973
82974
82975
82976
82977
82978
82979
82980
82981
82982
82983
82984
82985
82986
82987
82988
82989
82990
82991
82992
82993
82994
82995
82996
82997
82998
82999
83000
83001
83002
83003
83004
83005
83006
83007
83008
83009
83010
83011
83012
83013
83014
83015
83016
83017
83018
83019
83020
83021
83022
83023
83024
83025
83026
83027
83028
83029
83030
83031
83032
83033
83034
83035
83036
83037
83038
83039
83040
83041
83042
83043
83044
83045
83046
83047
83048
83049
83050
83051
83052
83053
83054
83055
83056
83057
83058
83059
83060
83061
83062
83063
83064
83065
83066
83067
83068
83069
83070
83071
83072
83073
83074
83075
83076
83077
83078
83079
83080
83081
83082
83083
83084
83085
83086
83087
83088
83089
83090
83091
83092
83093
83094
83095
83096
83097
83098
83099
83100
83101
83102
83103
83104
83105
83106
83107
83108
83109
83110
83111
83112
83113
83114
83115
83116
83117
83118
83119
83120
83121
83122
83123
83124
83125
83126
83127
83128
83129
83130
83131
83132
83133
83134
83135
83136
83137
83138
83139
83140
83141
83142
83143
83144
83145
83146
83147
83148
83149
83150
83151
83152
83153
83154
83155
83156
83157
83158
83159
83160
83161
83162
83163
83164
83165
83166
83167
83168
83169
83170
83171
83172
83173
83174
83175
83176
83177
83178
83179
83180
83181
83182
83183
83184
83185
83186
83187
83188
83189
83190
83191
83192
83193
83194
83195
83196
83197
83198
83199
83200
83201
83202
83203
83204
83205
83206
83207
83208
83209
83210
83211
83212
83213
83214
83215
83216
83217
83218
83219
83220
83221
83222
83223
83224
83225
83226
83227
83228
83229
83230
83231
83232
83233
83234
83235
83236
83237
83238
83239
83240
83241
83242
83243
83244
83245
83246
83247
83248
83249
83250
83251
83252
83253
83254
83255
83256
83257
83258
83259
83260
83261
83262
83263
83264
83265
83266
83267
83268
83269
83270
83271
83272
83273
83274
83275
83276
83277
83278
83279
83280
83281
83282
83283
83284
83285
83286
83287
83288
83289
83290
83291
83292
83293
83294
83295
83296
83297
83298
83299
83300
83301
83302
83303
83304
83305
83306
83307
83308
83309
83310
83311
83312
83313
83314
83315
83316
83317
83318
83319
83320
83321
83322
83323
83324
83325
83326
83327
83328
83329
83330
83331
83332
83333
83334
83335
83336
83337
83338
83339
83340
83341
83342
83343
83344
83345
83346
83347
83348
83349
83350
83351
83352
83353
83354
83355
83356
83357
83358
83359
83360
83361
83362
83363
83364
83365
83366
83367
83368
83369
83370
83371
83372
83373
83374
83375
83376
83377
83378
83379
83380
83381
83382
83383
83384
83385
83386
83387
83388
83389
83390
83391
83392
83393
83394
83395
83396
83397
83398
83399
83400
83401
83402
83403
83404
83405
83406
83407
83408
83409
83410
83411
83412
83413
83414
83415
83416
83417
83418
83419
83420
83421
83422
83423
83424
83425
83426
83427
83428
83429
83430
83431
83432
83433
83434
83435
83436
83437
83438
83439
83440
83441
83442
83443
83444
83445
83446
83447
83448
83449
83450
83451
83452
83453
83454
83455
83456
83457
83458
83459
83460
83461
83462
83463
83464
83465
83466
83467
83468
83469
83470
83471
83472
83473
83474
83475
83476
83477
83478
83479
83480
83481
83482
83483
83484
83485
83486
83487
83488
83489
83490
83491
83492
83493
83494
83495
83496
83497
83498
83499
83500
83501
83502
83503
83504
83505
83506
83507
83508
83509
83510
83511
83512
83513
83514
83515
83516
83517
83518
83519
83520
83521
83522
83523
83524
83525
83526
83527
83528
83529
83530
83531
83532
83533
83534
83535
83536
83537
83538
83539
83540
83541
83542
83543
83544
83545
83546
83547
83548
83549
83550
83551
83552
83553
83554
83555
83556
83557
83558
83559
83560
83561
83562
83563
83564
83565
83566
83567
83568
83569
83570
83571
83572
83573
83574
83575
83576
83577
83578
83579
83580
83581
83582
83583
83584
83585
83586
83587
83588
83589
83590
83591
83592
83593
83594
83595
83596
83597
83598
83599
83600
83601
83602
83603
83604
83605
83606
83607
83608
83609
83610
83611
83612
83613
83614
83615
83616
83617
83618
83619
83620
83621
83622
83623
83624
83625
83626
83627
83628
83629
83630
83631
83632
83633
83634
83635
83636
83637
83638
83639
83640
83641
83642
83643
83644
83645
83646
83647
83648
83649
83650
83651
83652
83653
83654
83655
83656
83657
83658
83659
83660
83661
83662
83663
83664
83665
83666
83667
83668
83669
83670
83671
83672
83673
83674
83675
83676
83677
83678
83679
83680
83681
83682
83683
83684
83685
83686
83687
83688
83689
83690
83691
83692
83693
83694
83695
83696
83697
83698
83699
83700
83701
83702
83703
83704
83705
83706
83707
83708
83709
83710
83711
83712
83713
83714
83715
83716
83717
83718
83719
83720
83721
83722
83723
83724
83725
83726
83727
83728
83729
83730
83731
83732
83733
83734
83735
83736
83737
83738
83739
83740
83741
83742
83743
83744
83745
83746
83747
83748
83749
83750
83751
83752
83753
83754
83755
83756
83757
83758
83759
83760
83761
83762
83763
83764
83765
83766
83767
83768
83769
83770
83771
83772
83773
83774
83775
83776
83777
83778
83779
83780
83781
83782
83783
83784
83785
83786
83787
83788
83789
83790
83791
83792
83793
83794
83795
83796
83797
83798
83799
83800
83801
83802
83803
83804
83805
83806
83807
83808
83809
83810
83811
83812
83813
83814
83815
83816
83817
83818
83819
83820
83821
83822
83823
83824
83825
83826
83827
83828
83829
83830
83831
83832
83833
83834
83835
83836
83837
83838
83839
83840
83841
83842
83843
83844
83845
83846
83847
83848
83849
83850
83851
83852
83853
83854
83855
83856
83857
83858
83859
83860
83861
83862
83863
83864
83865
83866
83867
83868
83869
83870
83871
83872
83873
83874
83875
83876
83877
83878
83879
83880
83881
83882
83883
83884
83885
83886
83887
83888
83889
83890
83891
83892
83893
83894
83895
83896
83897
83898
83899
83900
83901
83902
83903
83904
83905
83906
83907
83908
83909
83910
83911
83912
83913
83914
83915
83916
83917
83918
83919
83920
83921
83922
83923
83924
83925
83926
83927
83928
83929
83930
83931
83932
83933
83934
83935
83936
83937
83938
83939
83940
83941
83942
83943
83944
83945
83946
83947
83948
83949
83950
83951
83952
83953
83954
83955
83956
83957
83958
83959
83960
83961
83962
83963
83964
83965
83966
83967
83968
83969
83970
83971
83972
83973
83974
83975
83976
83977
83978
83979
83980
83981
83982
83983
83984
83985
83986
83987
83988
83989
83990
83991
83992
83993
83994
83995
83996
83997
83998
83999
84000
84001
84002
84003
84004
84005
84006
84007
84008
84009
84010
84011
84012
84013
84014
84015
84016
84017
84018
84019
84020
84021
84022
84023
84024
84025
84026
84027
84028
84029
84030
84031
84032
84033
84034
84035
84036
84037
84038
84039
84040
84041
84042
84043
84044
84045
84046
84047
84048
84049
84050
84051
84052
84053
84054
84055
84056
84057
84058
84059
84060
84061
84062
84063
84064
84065
84066
84067
84068
84069
84070
84071
84072
84073
84074
84075
84076
84077
84078
84079
84080
84081
84082
84083
84084
84085
84086
84087
84088
84089
84090
84091
84092
84093
84094
84095
84096
84097
84098
84099
84100
84101
84102
84103
84104
84105
84106
84107
84108
84109
84110
84111
84112
84113
84114
84115
84116
84117
84118
84119
84120
84121
84122
84123
84124
84125
84126
84127
84128
84129
84130
84131
84132
84133
84134
84135
84136
84137
84138
84139
84140
84141
84142
84143
84144
84145
84146
84147
84148
84149
84150
84151
84152
84153
84154
84155
84156
84157
84158
84159
84160
84161
84162
84163
84164
84165
84166
84167
84168
84169
84170
84171
84172
84173
84174
84175
84176
84177
84178
84179
84180
84181
84182
84183
84184
84185
84186
84187
84188
84189
84190
84191
84192
84193
84194
84195
84196
84197
84198
84199
84200
84201
84202
84203
84204
84205
84206
84207
84208
84209
84210
84211
84212
84213
84214
84215
84216
84217
84218
84219
84220
84221
84222
84223
84224
84225
84226
84227
84228
84229
84230
84231
84232
84233
84234
84235
84236
84237
84238
84239
84240
84241
84242
84243
84244
84245
84246
84247
84248
84249
84250
84251
84252
84253
84254
84255
84256
84257
84258
84259
84260
84261
84262
84263
84264
84265
84266
84267
84268
84269
84270
84271
84272
84273
84274
84275
84276
84277
84278
84279
84280
84281
84282
84283
84284
84285
84286
84287
84288
84289
84290
84291
84292
84293
84294
84295
84296
84297
84298
84299
84300
84301
84302
84303
84304
84305
84306
84307
84308
84309
84310
84311
84312
84313
84314
84315
84316
84317
84318
84319
84320
84321
84322
84323
84324
84325
84326
84327
84328
84329
84330
84331
84332
84333
84334
84335
84336
84337
84338
84339
84340
84341
84342
84343
84344
84345
84346
84347
84348
84349
84350
84351
84352
84353
84354
84355
84356
84357
84358
84359
84360
84361
84362
84363
84364
84365
84366
84367
84368
84369
84370
84371
84372
84373
84374
84375
84376
84377
84378
84379
84380
84381
84382
84383
84384
84385
84386
84387
84388
84389
84390
84391
84392
84393
84394
84395
84396
84397
84398
84399
84400
84401
84402
84403
84404
84405
84406
84407
84408
84409
84410
84411
84412
84413
84414
84415
84416
84417
84418
84419
84420
84421
84422
84423
84424
84425
84426
84427
84428
84429
84430
84431
84432
84433
84434
84435
84436
84437
84438
84439
84440
84441
84442
84443
84444
84445
84446
84447
84448
84449
84450
84451
84452
84453
84454
84455
84456
84457
84458
84459
84460
84461
84462
84463
84464
84465
84466
84467
84468
84469
84470
84471
84472
84473
84474
84475
84476
84477
84478
84479
84480
84481
84482
84483
84484
84485
84486
84487
84488
84489
84490
84491
84492
84493
84494
84495
84496
84497
84498
84499
84500
84501
84502
84503
84504
84505
84506
84507
84508
84509
84510
84511
84512
84513
84514
84515
84516
84517
84518
84519
84520
84521
84522
84523
84524
84525
84526
84527
84528
84529
84530
84531
84532
84533
84534
84535
84536
84537
84538
84539
84540
84541
84542
84543
84544
84545
84546
84547
84548
84549
84550
84551
84552
84553
84554
84555
84556
84557
84558
84559
84560
84561
84562
84563
84564
84565
84566
84567
84568
84569
84570
84571
84572
84573
84574
84575
84576
84577
84578
84579
84580
84581
84582
84583
84584
84585
84586
84587
84588
84589
84590
84591
84592
84593
84594
84595
84596
84597
84598
84599
84600
84601
84602
84603
84604
84605
84606
84607
84608
84609
84610
84611
84612
84613
84614
84615
84616
84617
84618
84619
84620
84621
84622
84623
84624
84625
84626
84627
84628
84629
84630
84631
84632
84633
84634
84635
84636
84637
84638
84639
84640
84641
84642
84643
84644
84645
84646
84647
84648
84649
84650
84651
84652
84653
84654
84655
84656
84657
84658
84659
84660
84661
84662
84663
84664
84665
84666
84667
84668
84669
84670
84671
84672
84673
84674
84675
84676
84677
84678
84679
84680
84681
84682
84683
84684
84685
84686
84687
84688
84689
84690
84691
84692
84693
84694
84695
84696
84697
84698
84699
84700
84701
84702
84703
84704
84705
84706
84707
84708
84709
84710
84711
84712
84713
84714
84715
84716
84717
84718
84719
84720
84721
84722
84723
84724
84725
84726
84727
84728
84729
84730
84731
84732
84733
84734
84735
84736
84737
84738
84739
84740
84741
84742
84743
84744
84745
84746
84747
84748
84749
84750
84751
84752
84753
84754
84755
84756
84757
84758
84759
84760
84761
84762
84763
84764
84765
84766
84767
84768
84769
84770
84771
84772
84773
84774
84775
84776
84777
84778
84779
84780
84781
84782
84783
84784
84785
84786
84787
84788
84789
84790
84791
84792
84793
84794
84795
84796
84797
84798
84799
84800
84801
84802
84803
84804
84805
84806
84807
84808
84809
84810
84811
84812
84813
84814
84815
84816
84817
84818
84819
84820
84821
84822
84823
84824
84825
84826
84827
84828
84829
84830
84831
84832
84833
84834
84835
84836
84837
84838
84839
84840
84841
84842
84843
84844
84845
84846
84847
84848
84849
84850
84851
84852
84853
84854
84855
84856
84857
84858
84859
84860
84861
84862
84863
84864
84865
84866
84867
84868
84869
84870
84871
84872
84873
84874
84875
84876
84877
84878
84879
84880
84881
84882
84883
84884
84885
84886
84887
84888
84889
84890
84891
84892
84893
84894
84895
84896
84897
84898
84899
84900
84901
84902
84903
84904
84905
84906
84907
84908
84909
84910
84911
84912
84913
84914
84915
84916
84917
84918
84919
84920
84921
84922
84923
84924
84925
84926
84927
84928
84929
84930
84931
84932
84933
84934
84935
84936
84937
84938
84939
84940
84941
84942
84943
84944
84945
84946
84947
84948
84949
84950
84951
84952
84953
84954
84955
84956
84957
84958
84959
84960
84961
84962
84963
84964
84965
84966
84967
84968
84969
84970
84971
84972
84973
84974
84975
84976
84977
84978
84979
84980
84981
84982
84983
84984
84985
84986
84987
84988
84989
84990
84991
84992
84993
84994
84995
84996
84997
84998
84999
85000
85001
85002
85003
85004
85005
85006
85007
85008
85009
85010
85011
85012
85013
85014
85015
85016
85017
85018
85019
85020
85021
85022
85023
85024
85025
85026
85027
85028
85029
85030
85031
85032
85033
85034
85035
85036
85037
85038
85039
85040
85041
85042
85043
85044
85045
85046
85047
85048
85049
85050
85051
85052
85053
85054
85055
85056
85057
85058
85059
85060
85061
85062
85063
85064
85065
85066
85067
85068
85069
85070
85071
85072
85073
85074
85075
85076
85077
85078
85079
85080
85081
85082
85083
85084
85085
85086
85087
85088
85089
85090
85091
85092
85093
85094
85095
85096
85097
85098
85099
85100
85101
85102
85103
85104
85105
85106
85107
85108
85109
85110
85111
85112
85113
85114
85115
85116
85117
85118
85119
85120
85121
85122
85123
85124
85125
85126
85127
85128
85129
85130
85131
85132
85133
85134
85135
85136
85137
85138
85139
85140
85141
85142
85143
85144
85145
85146
85147
85148
85149
85150
85151
85152
85153
85154
85155
85156
85157
85158
85159
85160
85161
85162
85163
85164
85165
85166
85167
85168
85169
85170
85171
85172
85173
85174
85175
85176
85177
85178
85179
85180
85181
85182
85183
85184
85185
85186
85187
85188
85189
85190
85191
85192
85193
85194
85195
85196
85197
85198
85199
85200
85201
85202
85203
85204
85205
85206
85207
85208
85209
85210
85211
85212
85213
85214
85215
85216
85217
85218
85219
85220
85221
85222
85223
85224
85225
85226
85227
85228
85229
85230
85231
85232
85233
85234
85235
85236
85237
85238
85239
85240
85241
85242
85243
85244
85245
85246
85247
85248
85249
85250
85251
85252
85253
85254
85255
85256
85257
85258
85259
85260
85261
85262
85263
85264
85265
85266
85267
85268
85269
85270
85271
85272
85273
85274
85275
85276
85277
85278
85279
85280
85281
85282
85283
85284
85285
85286
85287
85288
85289
85290
85291
85292
85293
85294
85295
85296
85297
85298
85299
85300
85301
85302
85303
85304
85305
85306
85307
85308
85309
85310
85311
85312
85313
85314
85315
85316
85317
85318
85319
85320
85321
85322
85323
85324
85325
85326
85327
85328
85329
85330
85331
85332
85333
85334
85335
85336
85337
85338
85339
85340
85341
85342
85343
85344
85345
85346
85347
85348
85349
85350
85351
85352
85353
85354
85355
85356
85357
85358
85359
85360
85361
85362
85363
85364
85365
85366
85367
85368
85369
85370
85371
85372
85373
85374
85375
85376
85377
85378
85379
85380
85381
85382
85383
85384
85385
85386
85387
85388
85389
85390
85391
85392
85393
85394
85395
85396
85397
85398
85399
85400
85401
85402
85403
85404
85405
85406
85407
85408
85409
85410
85411
85412
85413
85414
85415
85416
85417
85418
85419
85420
85421
85422
85423
85424
85425
85426
85427
85428
85429
85430
85431
85432
85433
85434
85435
85436
85437
85438
85439
85440
85441
85442
85443
85444
85445
85446
85447
85448
85449
85450
85451
85452
85453
85454
85455
85456
85457
85458
85459
85460
85461
85462
85463
85464
85465
85466
85467
85468
85469
85470
85471
85472
85473
85474
85475
85476
85477
85478
85479
85480
85481
85482
85483
85484
85485
85486
85487
85488
85489
85490
85491
85492
85493
85494
85495
85496
85497
85498
85499
85500
85501
85502
85503
85504
85505
85506
85507
85508
85509
85510
85511
85512
85513
85514
85515
85516
85517
85518
85519
85520
85521
85522
85523
85524
85525
85526
85527
85528
85529
85530
85531
85532
85533
85534
85535
85536
85537
85538
85539
85540
85541
85542
85543
85544
85545
85546
85547
85548
85549
85550
85551
85552
85553
85554
85555
85556
85557
85558
85559
85560
85561
85562
85563
85564
85565
85566
85567
85568
85569
85570
85571
85572
85573
85574
85575
85576
85577
85578
85579
85580
85581
85582
85583
85584
85585
85586
85587
85588
85589
85590
85591
85592
85593
85594
85595
85596
85597
85598
85599
85600
85601
85602
85603
85604
85605
85606
85607
85608
85609
85610
85611
85612
85613
85614
85615
85616
85617
85618
85619
85620
85621
85622
85623
85624
85625
85626
85627
85628
85629
85630
85631
85632
85633
85634
85635
85636
85637
85638
85639
85640
85641
85642
85643
85644
85645
85646
85647
85648
85649
85650
85651
85652
85653
85654
85655
85656
85657
85658
85659
85660
85661
85662
85663
85664
85665
85666
85667
85668
85669
85670
85671
85672
85673
85674
85675
85676
85677
85678
85679
85680
85681
85682
85683
85684
85685
85686
85687
85688
85689
85690
85691
85692
85693
85694
85695
85696
85697
85698
85699
85700
85701
85702
85703
85704
85705
85706
85707
85708
85709
85710
85711
85712
85713
85714
85715
85716
85717
85718
85719
85720
85721
85722
85723
85724
85725
85726
85727
85728
85729
85730
85731
85732
85733
85734
85735
85736
85737
85738
85739
85740
85741
85742
85743
85744
85745
85746
85747
85748
85749
85750
85751
85752
85753
85754
85755
85756
85757
85758
85759
85760
85761
85762
85763
85764
85765
85766
85767
85768
85769
85770
85771
85772
85773
85774
85775
85776
85777
85778
85779
85780
85781
85782
85783
85784
85785
85786
85787
85788
85789
85790
85791
85792
85793
85794
85795
85796
85797
85798
85799
85800
85801
85802
85803
85804
85805
85806
85807
85808
85809
85810
85811
85812
85813
85814
85815
85816
85817
85818
85819
85820
85821
85822
85823
85824
85825
85826
85827
85828
85829
85830
85831
85832
85833
85834
85835
85836
85837
85838
85839
85840
85841
85842
85843
85844
85845
85846
85847
85848
85849
85850
85851
85852
85853
85854
85855
85856
85857
85858
85859
85860
85861
85862
85863
85864
85865
85866
85867
85868
85869
85870
85871
85872
85873
85874
85875
85876
85877
85878
85879
85880
85881
85882
85883
85884
85885
85886
85887
85888
85889
85890
85891
85892
85893
85894
85895
85896
85897
85898
85899
85900
85901
85902
85903
85904
85905
85906
85907
85908
85909
85910
85911
85912
85913
85914
85915
85916
85917
85918
85919
85920
85921
85922
85923
85924
85925
85926
85927
85928
85929
85930
85931
85932
85933
85934
85935
85936
85937
85938
85939
85940
85941
85942
85943
85944
85945
85946
85947
85948
85949
85950
85951
85952
85953
85954
85955
85956
85957
85958
85959
85960
85961
85962
85963
85964
85965
85966
85967
85968
85969
85970
85971
85972
85973
85974
85975
85976
85977
85978
85979
85980
85981
85982
85983
85984
85985
85986
85987
85988
85989
85990
85991
85992
85993
85994
85995
85996
85997
85998
85999
86000
86001
86002
86003
86004
86005
86006
86007
86008
86009
86010
86011
86012
86013
86014
86015
86016
86017
86018
86019
86020
86021
86022
86023
86024
86025
86026
86027
86028
86029
86030
86031
86032
86033
86034
86035
86036
86037
86038
86039
86040
86041
86042
86043
86044
86045
86046
86047
86048
86049
86050
86051
86052
86053
86054
86055
86056
86057
86058
86059
86060
86061
86062
86063
86064
86065
86066
86067
86068
86069
86070
86071
86072
86073
86074
86075
86076
86077
86078
86079
86080
86081
86082
86083
86084
86085
86086
86087
86088
86089
86090
86091
86092
86093
86094
86095
86096
86097
86098
86099
86100
86101
86102
86103
86104
86105
86106
86107
86108
86109
86110
86111
86112
86113
86114
86115
86116
86117
86118
86119
86120
86121
86122
86123
86124
86125
86126
86127
86128
86129
86130
86131
86132
86133
86134
86135
86136
86137
86138
86139
86140
86141
86142
86143
86144
86145
86146
86147
86148
86149
86150
86151
86152
86153
86154
86155
86156
86157
86158
86159
86160
86161
86162
86163
86164
86165
86166
86167
86168
86169
86170
86171
86172
86173
86174
86175
86176
86177
86178
86179
86180
86181
86182
86183
86184
86185
86186
86187
86188
86189
86190
86191
86192
86193
86194
86195
86196
86197
86198
86199
86200
86201
86202
86203
86204
86205
86206
86207
86208
86209
86210
86211
86212
86213
86214
86215
86216
86217
86218
86219
86220
86221
86222
86223
86224
86225
86226
86227
86228
86229
86230
86231
86232
86233
86234
86235
86236
86237
86238
86239
86240
86241
86242
86243
86244
86245
86246
86247
86248
86249
86250
86251
86252
86253
86254
86255
86256
86257
86258
86259
86260
86261
86262
86263
86264
86265
86266
86267
86268
86269
86270
86271
86272
86273
86274
86275
86276
86277
86278
86279
86280
86281
86282
86283
86284
86285
86286
86287
86288
86289
86290
86291
86292
86293
86294
86295
86296
86297
86298
86299
86300
86301
86302
86303
86304
86305
86306
86307
86308
86309
86310
86311
86312
86313
86314
86315
86316
86317
86318
86319
86320
86321
86322
86323
86324
86325
86326
86327
86328
86329
86330
86331
86332
86333
86334
86335
86336
86337
86338
86339
86340
86341
86342
86343
86344
86345
86346
86347
86348
86349
86350
86351
86352
86353
86354
86355
86356
86357
86358
86359
86360
86361
86362
86363
86364
86365
86366
86367
86368
86369
86370
86371
86372
86373
86374
86375
86376
86377
86378
86379
86380
86381
86382
86383
86384
86385
86386
86387
86388
86389
86390
86391
86392
86393
86394
86395
86396
86397
86398
86399
86400
86401
86402
86403
86404
86405
86406
86407
86408
86409
86410
86411
86412
86413
86414
86415
86416
86417
86418
86419
86420
86421
86422
86423
86424
86425
86426
86427
86428
86429
86430
86431
86432
86433
86434
86435
86436
86437
86438
86439
86440
86441
86442
86443
86444
86445
86446
86447
86448
86449
86450
86451
86452
86453
86454
86455
86456
86457
86458
86459
86460
86461
86462
86463
86464
86465
86466
86467
86468
86469
86470
86471
86472
86473
86474
86475
86476
86477
86478
86479
86480
86481
86482
86483
86484
86485
86486
86487
86488
86489
86490
86491
86492
86493
86494
86495
86496
86497
86498
86499
86500
86501
86502
86503
86504
86505
86506
86507
86508
86509
86510
86511
86512
86513
86514
86515
86516
86517
86518
86519
86520
86521
86522
86523
86524
86525
86526
86527
86528
86529
86530
86531
86532
86533
86534
86535
86536
86537
86538
86539
86540
86541
86542
86543
86544
86545
86546
86547
86548
86549
86550
86551
86552
86553
86554
86555
86556
86557
86558
86559
86560
86561
86562
86563
86564
86565
86566
86567
86568
86569
86570
86571
86572
86573
86574
86575
86576
86577
86578
86579
86580
86581
86582
86583
86584
86585
86586
86587
86588
86589
86590
86591
86592
86593
86594
86595
86596
86597
86598
86599
86600
86601
86602
86603
86604
86605
86606
86607
86608
86609
86610
86611
86612
86613
86614
86615
86616
86617
86618
86619
86620
86621
86622
86623
86624
86625
86626
86627
86628
86629
86630
86631
86632
86633
86634
86635
86636
86637
86638
86639
86640
86641
86642
86643
86644
86645
86646
86647
86648
86649
86650
86651
86652
86653
86654
86655
86656
86657
86658
86659
86660
86661
86662
86663
86664
86665
86666
86667
86668
86669
86670
86671
86672
86673
86674
86675
86676
86677
86678
86679
86680
86681
86682
86683
86684
86685
86686
86687
86688
86689
86690
86691
86692
86693
86694
86695
86696
86697
86698
86699
86700
86701
86702
86703
86704
86705
86706
86707
86708
86709
86710
86711
86712
86713
86714
86715
86716
86717
86718
86719
86720
86721
86722
86723
86724
86725
86726
86727
86728
86729
86730
86731
86732
86733
86734
86735
86736
86737
86738
86739
86740
86741
86742
86743
86744
86745
86746
86747
86748
86749
86750
86751
86752
86753
86754
86755
86756
86757
86758
86759
86760
86761
86762
86763
86764
86765
86766
86767
86768
86769
86770
86771
86772
86773
86774
86775
86776
86777
86778
86779
86780
86781
86782
86783
86784
86785
86786
86787
86788
86789
86790
86791
86792
86793
86794
86795
86796
86797
86798
86799
86800
86801
86802
86803
86804
86805
86806
86807
86808
86809
86810
86811
86812
86813
86814
86815
86816
86817
86818
86819
86820
86821
86822
86823
86824
86825
86826
86827
86828
86829
86830
86831
86832
86833
86834
86835
86836
86837
86838
86839
86840
86841
86842
86843
86844
86845
86846
86847
86848
86849
86850
86851
86852
86853
86854
86855
86856
86857
86858
86859
86860
86861
86862
86863
86864
86865
86866
86867
86868
86869
86870
86871
86872
86873
86874
86875
86876
86877
86878
86879
86880
86881
86882
86883
86884
86885
86886
86887
86888
86889
86890
86891
86892
86893
86894
86895
86896
86897
86898
86899
86900
86901
86902
86903
86904
86905
86906
86907
86908
86909
86910
86911
86912
86913
86914
86915
86916
86917
86918
86919
86920
86921
86922
86923
86924
86925
86926
86927
86928
86929
86930
86931
86932
86933
86934
86935
86936
86937
86938
86939
86940
86941
86942
86943
86944
86945
86946
86947
86948
86949
86950
86951
86952
86953
86954
86955
86956
86957
86958
86959
86960
86961
86962
86963
86964
86965
86966
86967
86968
86969
86970
86971
86972
86973
86974
86975
86976
86977
86978
86979
86980
86981
86982
86983
86984
86985
86986
86987
86988
86989
86990
86991
86992
86993
86994
86995
86996
86997
86998
86999
87000
87001
87002
87003
87004
87005
87006
87007
87008
87009
87010
87011
87012
87013
87014
87015
87016
87017
87018
87019
87020
87021
87022
87023
87024
87025
87026
87027
87028
87029
87030
87031
87032
87033
87034
87035
87036
87037
87038
87039
87040
87041
87042
87043
87044
87045
87046
87047
87048
87049
87050
87051
87052
87053
87054
87055
87056
87057
87058
87059
87060
87061
87062
87063
87064
87065
87066
87067
87068
87069
87070
87071
87072
87073
87074
87075
87076
87077
87078
87079
87080
87081
87082
87083
87084
87085
87086
87087
87088
87089
87090
87091
87092
87093
87094
87095
87096
87097
87098
87099
87100
87101
87102
87103
87104
87105
87106
87107
87108
87109
87110
87111
87112
87113
87114
87115
87116
87117
87118
87119
87120
87121
87122
87123
87124
87125
87126
87127
87128
87129
87130
87131
87132
87133
87134
87135
87136
87137
87138
87139
87140
87141
87142
87143
87144
87145
87146
87147
87148
87149
87150
87151
87152
87153
87154
87155
87156
87157
87158
87159
87160
87161
87162
87163
87164
87165
87166
87167
87168
87169
87170
87171
87172
87173
87174
87175
87176
87177
87178
87179
87180
87181
87182
87183
87184
87185
87186
87187
87188
87189
87190
87191
87192
87193
87194
87195
87196
87197
87198
87199
87200
87201
87202
87203
87204
87205
87206
87207
87208
87209
87210
87211
87212
87213
87214
87215
87216
87217
87218
87219
87220
87221
87222
87223
87224
87225
87226
87227
87228
87229
87230
87231
87232
87233
87234
87235
87236
87237
87238
87239
87240
87241
87242
87243
87244
87245
87246
87247
87248
87249
87250
87251
87252
87253
87254
87255
87256
87257
87258
87259
87260
87261
87262
87263
87264
87265
87266
87267
87268
87269
87270
87271
87272
87273
87274
87275
87276
87277
87278
87279
87280
87281
87282
87283
87284
87285
87286
87287
87288
87289
87290
87291
87292
87293
87294
87295
87296
87297
87298
87299
87300
87301
87302
87303
87304
87305
87306
87307
87308
87309
87310
87311
87312
87313
87314
87315
87316
87317
87318
87319
87320
87321
87322
87323
87324
87325
87326
87327
87328
87329
87330
87331
87332
87333
87334
87335
87336
87337
87338
87339
87340
87341
87342
87343
87344
87345
87346
87347
87348
87349
87350
87351
87352
87353
87354
87355
87356
87357
87358
87359
87360
87361
87362
87363
87364
87365
87366
87367
87368
87369
87370
87371
87372
87373
87374
87375
87376
87377
87378
87379
87380
87381
87382
87383
87384
87385
87386
87387
87388
87389
87390
87391
87392
87393
87394
87395
87396
87397
87398
87399
87400
87401
87402
87403
87404
87405
87406
87407
87408
87409
87410
87411
87412
87413
87414
87415
87416
87417
87418
87419
87420
87421
87422
87423
87424
87425
87426
87427
87428
87429
87430
87431
87432
87433
87434
87435
87436
87437
87438
87439
87440
87441
87442
87443
87444
87445
87446
87447
87448
87449
87450
87451
87452
87453
87454
87455
87456
87457
87458
87459
87460
87461
87462
87463
87464
87465
87466
87467
87468
87469
87470
87471
87472
87473
87474
87475
87476
87477
87478
87479
87480
87481
87482
87483
87484
87485
87486
87487
87488
87489
87490
87491
87492
87493
87494
87495
87496
87497
87498
87499
87500
87501
87502
87503
87504
87505
87506
87507
87508
87509
87510
87511
87512
87513
87514
87515
87516
87517
87518
87519
87520
87521
87522
87523
87524
87525
87526
87527
87528
87529
87530
87531
87532
87533
87534
87535
87536
87537
87538
87539
87540
87541
87542
87543
87544
87545
87546
87547
87548
87549
87550
87551
87552
87553
87554
87555
87556
87557
87558
87559
87560
87561
87562
87563
87564
87565
87566
87567
87568
87569
87570
87571
87572
87573
87574
87575
87576
87577
87578
87579
87580
87581
87582
87583
87584
87585
87586
87587
87588
87589
87590
87591
87592
87593
87594
87595
87596
87597
87598
87599
87600
87601
87602
87603
87604
87605
87606
87607
87608
87609
87610
87611
87612
87613
87614
87615
87616
87617
87618
87619
87620
87621
87622
87623
87624
87625
87626
87627
87628
87629
87630
87631
87632
87633
87634
87635
87636
87637
87638
87639
87640
87641
87642
87643
87644
87645
87646
87647
87648
87649
87650
87651
87652
87653
87654
87655
87656
87657
87658
87659
87660
87661
87662
87663
87664
87665
87666
87667
87668
87669
87670
87671
87672
87673
87674
87675
87676
87677
87678
87679
87680
87681
87682
87683
87684
87685
87686
87687
87688
87689
87690
87691
87692
87693
87694
87695
87696
87697
87698
87699
87700
87701
87702
87703
87704
87705
87706
87707
87708
87709
87710
87711
87712
87713
87714
87715
87716
87717
87718
87719
87720
87721
87722
87723
87724
87725
87726
87727
87728
87729
87730
87731
87732
87733
87734
87735
87736
87737
87738
87739
87740
87741
87742
87743
87744
87745
87746
87747
87748
87749
87750
87751
87752
87753
87754
87755
87756
87757
87758
87759
87760
87761
87762
87763
87764
87765
87766
87767
87768
87769
87770
87771
87772
87773
87774
87775
87776
87777
87778
87779
87780
87781
87782
87783
87784
87785
87786
87787
87788
87789
87790
87791
87792
87793
87794
87795
87796
87797
87798
87799
87800
87801
87802
87803
87804
87805
87806
87807
87808
87809
87810
87811
87812
87813
87814
87815
87816
87817
87818
87819
87820
87821
87822
87823
87824
87825
87826
87827
87828
87829
87830
87831
87832
87833
87834
87835
87836
87837
87838
87839
87840
87841
87842
87843
87844
87845
87846
87847
87848
87849
87850
87851
87852
87853
87854
87855
87856
87857
87858
87859
87860
87861
87862
87863
87864
87865
87866
87867
87868
87869
87870
87871
87872
87873
87874
87875
87876
87877
87878
87879
87880
87881
87882
87883
87884
87885
87886
87887
87888
87889
87890
87891
87892
87893
87894
87895
87896
87897
87898
87899
87900
87901
87902
87903
87904
87905
87906
87907
87908
87909
87910
87911
87912
87913
87914
87915
87916
87917
87918
87919
87920
87921
87922
87923
87924
87925
87926
87927
87928
87929
87930
87931
87932
87933
87934
87935
87936
87937
87938
87939
87940
87941
87942
87943
87944
87945
87946
87947
87948
87949
87950
87951
87952
87953
87954
87955
87956
87957
87958
87959
87960
87961
87962
87963
87964
87965
87966
87967
87968
87969
87970
87971
87972
87973
87974
87975
87976
87977
87978
87979
87980
87981
87982
87983
87984
87985
87986
87987
87988
87989
87990
87991
87992
87993
87994
87995
87996
87997
87998
87999
88000
88001
88002
88003
88004
88005
88006
88007
88008
88009
88010
88011
88012
88013
88014
88015
88016
88017
88018
88019
88020
88021
88022
88023
88024
88025
88026
88027
88028
88029
88030
88031
88032
88033
88034
88035
88036
88037
88038
88039
88040
88041
88042
88043
88044
88045
88046
88047
88048
88049
88050
88051
88052
88053
88054
88055
88056
88057
88058
88059
88060
88061
88062
88063
88064
88065
88066
88067
88068
88069
88070
88071
88072
88073
88074
88075
88076
88077
88078
88079
88080
88081
88082
88083
88084
88085
88086
88087
88088
88089
88090
88091
88092
88093
88094
88095
88096
88097
88098
88099
88100
88101
88102
88103
88104
88105
88106
88107
88108
88109
88110
88111
88112
88113
88114
88115
88116
88117
88118
88119
88120
88121
88122
88123
88124
88125
88126
88127
88128
88129
88130
88131
88132
88133
88134
88135
88136
88137
88138
88139
88140
88141
88142
88143
88144
88145
88146
88147
88148
88149
88150
88151
88152
88153
88154
88155
88156
88157
88158
88159
88160
88161
88162
88163
88164
88165
88166
88167
88168
88169
88170
88171
88172
88173
88174
88175
88176
88177
88178
88179
88180
88181
88182
88183
88184
88185
88186
88187
88188
88189
88190
88191
88192
88193
88194
88195
88196
88197
88198
88199
88200
88201
88202
88203
88204
88205
88206
88207
88208
88209
88210
88211
88212
88213
88214
88215
88216
88217
88218
88219
88220
88221
88222
88223
88224
88225
88226
88227
88228
88229
88230
88231
88232
88233
88234
88235
88236
88237
88238
88239
88240
88241
88242
88243
88244
88245
88246
88247
88248
88249
88250
88251
88252
88253
88254
88255
88256
88257
88258
88259
88260
88261
88262
88263
88264
88265
88266
88267
88268
88269
88270
88271
88272
88273
88274
88275
88276
88277
88278
88279
88280
88281
88282
88283
88284
88285
88286
88287
88288
88289
88290
88291
88292
88293
88294
88295
88296
88297
88298
88299
88300
88301
88302
88303
88304
88305
88306
88307
88308
88309
88310
88311
88312
88313
88314
88315
88316
88317
88318
88319
88320
88321
88322
88323
88324
88325
88326
88327
88328
88329
88330
88331
88332
88333
88334
88335
88336
88337
88338
88339
88340
88341
88342
88343
88344
88345
88346
88347
88348
88349
88350
88351
88352
88353
88354
88355
88356
88357
88358
88359
88360
88361
88362
88363
88364
88365
88366
88367
88368
88369
88370
88371
88372
88373
88374
88375
88376
88377
88378
88379
88380
88381
88382
88383
88384
88385
88386
88387
88388
88389
88390
88391
88392
88393
88394
88395
88396
88397
88398
88399
88400
88401
88402
88403
88404
88405
88406
88407
88408
88409
88410
88411
88412
88413
88414
88415
88416
88417
88418
88419
88420
88421
88422
88423
88424
88425
88426
88427
88428
88429
88430
88431
88432
88433
88434
88435
88436
88437
88438
88439
88440
88441
88442
88443
88444
88445
88446
88447
88448
88449
88450
88451
88452
88453
88454
88455
88456
88457
88458
88459
88460
88461
88462
88463
88464
88465
88466
88467
88468
88469
88470
88471
88472
88473
88474
88475
88476
88477
88478
88479
88480
88481
88482
88483
88484
88485
88486
88487
88488
88489
88490
88491
88492
88493
88494
88495
88496
88497
88498
88499
88500
88501
88502
88503
88504
88505
88506
88507
88508
88509
88510
88511
88512
88513
88514
88515
88516
88517
88518
88519
88520
88521
88522
88523
88524
88525
88526
88527
88528
88529
88530
88531
88532
88533
88534
88535
88536
88537
88538
88539
88540
88541
88542
88543
88544
88545
88546
88547
88548
88549
88550
88551
88552
88553
88554
88555
88556
88557
88558
88559
88560
88561
88562
88563
88564
88565
88566
88567
88568
88569
88570
88571
88572
88573
88574
88575
88576
88577
88578
88579
88580
88581
88582
88583
88584
88585
88586
88587
88588
88589
88590
88591
88592
88593
88594
88595
88596
88597
88598
88599
88600
88601
88602
88603
88604
88605
88606
88607
88608
88609
88610
88611
88612
88613
88614
88615
88616
88617
88618
88619
88620
88621
88622
88623
88624
88625
88626
88627
88628
88629
88630
88631
88632
88633
88634
88635
88636
88637
88638
88639
88640
88641
88642
88643
88644
88645
88646
88647
88648
88649
88650
88651
88652
88653
88654
88655
88656
88657
88658
88659
88660
88661
88662
88663
88664
88665
88666
88667
88668
88669
88670
88671
88672
88673
88674
88675
88676
88677
88678
88679
88680
88681
88682
88683
88684
88685
88686
88687
88688
88689
88690
88691
88692
88693
88694
88695
88696
88697
88698
88699
88700
88701
88702
88703
88704
88705
88706
88707
88708
88709
88710
88711
88712
88713
88714
88715
88716
88717
88718
88719
88720
88721
88722
88723
88724
88725
88726
88727
88728
88729
88730
88731
88732
88733
88734
88735
88736
88737
88738
88739
88740
88741
88742
88743
88744
88745
88746
88747
88748
88749
88750
88751
88752
88753
88754
88755
88756
88757
88758
88759
88760
88761
88762
88763
88764
88765
88766
88767
88768
88769
88770
88771
88772
88773
88774
88775
88776
88777
88778
88779
88780
88781
88782
88783
88784
88785
88786
88787
88788
88789
88790
88791
88792
88793
88794
88795
88796
88797
88798
88799
88800
88801
88802
88803
88804
88805
88806
88807
88808
88809
88810
88811
88812
88813
88814
88815
88816
88817
88818
88819
88820
88821
88822
88823
88824
88825
88826
88827
88828
88829
88830
88831
88832
88833
88834
88835
88836
88837
88838
88839
88840
88841
88842
88843
88844
88845
88846
88847
88848
88849
88850
88851
88852
88853
88854
88855
88856
88857
88858
88859
88860
88861
88862
88863
88864
88865
88866
88867
88868
88869
88870
88871
88872
88873
88874
88875
88876
88877
88878
88879
88880
88881
88882
88883
88884
88885
88886
88887
88888
88889
88890
88891
88892
88893
88894
88895
88896
88897
88898
88899
88900
88901
88902
88903
88904
88905
88906
88907
88908
88909
88910
88911
88912
88913
88914
88915
88916
88917
88918
88919
88920
88921
88922
88923
88924
88925
88926
88927
88928
88929
88930
88931
88932
88933
88934
88935
88936
88937
88938
88939
88940
88941
88942
88943
88944
88945
88946
88947
88948
88949
88950
88951
88952
88953
88954
88955
88956
88957
88958
88959
88960
88961
88962
88963
88964
88965
88966
88967
88968
88969
88970
88971
88972
88973
88974
88975
88976
88977
88978
88979
88980
88981
88982
88983
88984
88985
88986
88987
88988
88989
88990
88991
88992
88993
88994
88995
88996
88997
88998
88999
89000
89001
89002
89003
89004
89005
89006
89007
89008
89009
89010
89011
89012
89013
89014
89015
89016
89017
89018
89019
89020
89021
89022
89023
89024
89025
89026
89027
89028
89029
89030
89031
89032
89033
89034
89035
89036
89037
89038
89039
89040
89041
89042
89043
89044
89045
89046
89047
89048
89049
89050
89051
89052
89053
89054
89055
89056
89057
89058
89059
89060
89061
89062
89063
89064
89065
89066
89067
89068
89069
89070
89071
89072
89073
89074
89075
89076
89077
89078
89079
89080
89081
89082
89083
89084
89085
89086
89087
89088
89089
89090
89091
89092
89093
89094
89095
89096
89097
89098
89099
89100
89101
89102
89103
89104
89105
89106
89107
89108
89109
89110
89111
89112
89113
89114
89115
89116
89117
89118
89119
89120
89121
89122
89123
89124
89125
89126
89127
89128
89129
89130
89131
89132
89133
89134
89135
89136
89137
89138
89139
89140
89141
89142
89143
89144
89145
89146
89147
89148
89149
89150
89151
89152
89153
89154
89155
89156
89157
89158
89159
89160
89161
89162
89163
89164
89165
89166
89167
89168
89169
89170
89171
89172
89173
89174
89175
89176
89177
89178
89179
89180
89181
89182
89183
89184
89185
89186
89187
89188
89189
89190
89191
89192
89193
89194
89195
89196
89197
89198
89199
89200
89201
89202
89203
89204
89205
89206
89207
89208
89209
89210
89211
89212
89213
89214
89215
89216
89217
89218
89219
89220
89221
89222
89223
89224
89225
89226
89227
89228
89229
89230
89231
89232
89233
89234
89235
89236
89237
89238
89239
89240
89241
89242
89243
89244
89245
89246
89247
89248
89249
89250
89251
89252
89253
89254
89255
89256
89257
89258
89259
89260
89261
89262
89263
89264
89265
89266
89267
89268
89269
89270
89271
89272
89273
89274
89275
89276
89277
89278
89279
89280
89281
89282
89283
89284
89285
89286
89287
89288
89289
89290
89291
89292
89293
89294
89295
89296
89297
89298
89299
89300
89301
89302
89303
89304
89305
89306
89307
89308
89309
89310
89311
89312
89313
89314
89315
89316
89317
89318
89319
89320
89321
89322
89323
89324
89325
89326
89327
89328
89329
89330
89331
89332
89333
89334
89335
89336
89337
89338
89339
89340
89341
89342
89343
89344
89345
89346
89347
89348
89349
89350
89351
89352
89353
89354
89355
89356
89357
89358
89359
89360
89361
89362
89363
89364
89365
89366
89367
89368
89369
89370
89371
89372
89373
89374
89375
89376
89377
89378
89379
89380
89381
89382
89383
89384
89385
89386
89387
89388
89389
89390
89391
89392
89393
89394
89395
89396
89397
89398
89399
89400
89401
89402
89403
89404
89405
89406
89407
89408
89409
89410
89411
89412
89413
89414
89415
89416
89417
89418
89419
89420
89421
89422
89423
89424
89425
89426
89427
89428
89429
89430
89431
89432
89433
89434
89435
89436
89437
89438
89439
89440
89441
89442
89443
89444
89445
89446
89447
89448
89449
89450
89451
89452
89453
89454
89455
89456
89457
89458
89459
89460
89461
89462
89463
89464
89465
89466
89467
89468
89469
89470
89471
89472
89473
89474
89475
89476
89477
89478
89479
89480
89481
89482
89483
89484
89485
89486
89487
89488
89489
89490
89491
89492
89493
89494
89495
89496
89497
89498
89499
89500
89501
89502
89503
89504
89505
89506
89507
89508
89509
89510
89511
89512
89513
89514
89515
89516
89517
89518
89519
89520
89521
89522
89523
89524
89525
89526
89527
89528
89529
89530
89531
89532
89533
89534
89535
89536
89537
89538
89539
89540
89541
89542
89543
89544
89545
89546
89547
89548
89549
89550
89551
89552
89553
89554
89555
89556
89557
89558
89559
89560
89561
89562
89563
89564
89565
89566
89567
89568
89569
89570
89571
89572
89573
89574
89575
89576
89577
89578
89579
89580
89581
89582
89583
89584
89585
89586
89587
89588
89589
89590
89591
89592
89593
89594
89595
89596
89597
89598
89599
89600
89601
89602
89603
89604
89605
89606
89607
89608
89609
89610
89611
89612
89613
89614
89615
89616
89617
89618
89619
89620
89621
89622
89623
89624
89625
89626
89627
89628
89629
89630
89631
89632
89633
89634
89635
89636
89637
89638
89639
89640
89641
89642
89643
89644
89645
89646
89647
89648
89649
89650
89651
89652
89653
89654
89655
89656
89657
89658
89659
89660
89661
89662
89663
89664
89665
89666
89667
89668
89669
89670
89671
89672
89673
89674
89675
89676
89677
89678
89679
89680
89681
89682
89683
89684
89685
89686
89687
89688
89689
89690
89691
89692
89693
89694
89695
89696
89697
89698
89699
89700
89701
89702
89703
89704
89705
89706
89707
89708
89709
89710
89711
89712
89713
89714
89715
89716
89717
89718
89719
89720
89721
89722
89723
89724
89725
89726
89727
89728
89729
89730
89731
89732
89733
89734
89735
89736
89737
89738
89739
89740
89741
89742
89743
89744
89745
89746
89747
89748
89749
89750
89751
89752
89753
89754
89755
89756
89757
89758
89759
89760
89761
89762
89763
89764
89765
89766
89767
89768
89769
89770
89771
89772
89773
89774
89775
89776
89777
89778
89779
89780
89781
89782
89783
89784
89785
89786
89787
89788
89789
89790
89791
89792
89793
89794
89795
89796
89797
89798
89799
89800
89801
89802
89803
89804
89805
89806
89807
89808
89809
89810
89811
89812
89813
89814
89815
89816
89817
89818
89819
89820
89821
89822
89823
89824
89825
89826
89827
89828
89829
89830
89831
89832
89833
89834
89835
89836
89837
89838
89839
89840
89841
89842
89843
89844
89845
89846
89847
89848
89849
89850
89851
89852
89853
89854
89855
89856
89857
89858
89859
89860
89861
89862
89863
89864
89865
89866
89867
89868
89869
89870
89871
89872
89873
89874
89875
89876
89877
89878
89879
89880
89881
89882
89883
89884
89885
89886
89887
89888
89889
89890
89891
89892
89893
89894
89895
89896
89897
89898
89899
89900
89901
89902
89903
89904
89905
89906
89907
89908
89909
89910
89911
89912
89913
89914
89915
89916
89917
89918
89919
89920
89921
89922
89923
89924
89925
89926
89927
89928
89929
89930
89931
89932
89933
89934
89935
89936
89937
89938
89939
89940
89941
89942
89943
89944
89945
89946
89947
89948
89949
89950
89951
89952
89953
89954
89955
89956
89957
89958
89959
89960
89961
89962
89963
89964
89965
89966
89967
89968
89969
89970
89971
89972
89973
89974
89975
89976
89977
89978
89979
89980
89981
89982
89983
89984
89985
89986
89987
89988
89989
89990
89991
89992
89993
89994
89995
89996
89997
89998
89999
90000
90001
90002
90003
90004
90005
90006
90007
90008
90009
90010
90011
90012
90013
90014
90015
90016
90017
90018
90019
90020
90021
90022
90023
90024
90025
90026
90027
90028
90029
90030
90031
90032
90033
90034
90035
90036
90037
90038
90039
90040
90041
90042
90043
90044
90045
90046
90047
90048
90049
90050
90051
90052
90053
90054
90055
90056
90057
90058
90059
90060
90061
90062
90063
90064
90065
90066
90067
90068
90069
90070
90071
90072
90073
90074
90075
90076
90077
90078
90079
90080
90081
90082
90083
90084
90085
90086
90087
90088
90089
90090
90091
90092
90093
90094
90095
90096
90097
90098
90099
90100
90101
90102
90103
90104
90105
90106
90107
90108
90109
90110
90111
90112
90113
90114
90115
90116
90117
90118
90119
90120
90121
90122
90123
90124
90125
90126
90127
90128
90129
90130
90131
90132
90133
90134
90135
90136
90137
90138
90139
90140
90141
90142
90143
90144
90145
90146
90147
90148
90149
90150
90151
90152
90153
90154
90155
90156
90157
90158
90159
90160
90161
90162
90163
90164
90165
90166
90167
90168
90169
90170
90171
90172
90173
90174
90175
90176
90177
90178
90179
90180
90181
90182
90183
90184
90185
90186
90187
90188
90189
90190
90191
90192
90193
90194
90195
90196
90197
90198
90199
90200
90201
90202
90203
90204
90205
90206
90207
90208
90209
90210
90211
90212
90213
90214
90215
90216
90217
90218
90219
90220
90221
90222
90223
90224
90225
90226
90227
90228
90229
90230
90231
90232
90233
90234
90235
90236
90237
90238
90239
90240
90241
90242
90243
90244
90245
90246
90247
90248
90249
90250
90251
90252
90253
90254
90255
90256
90257
90258
90259
90260
90261
90262
90263
90264
90265
90266
90267
90268
90269
90270
90271
90272
90273
90274
90275
90276
90277
90278
90279
90280
90281
90282
90283
90284
90285
90286
90287
90288
90289
90290
90291
90292
90293
90294
90295
90296
90297
90298
90299
90300
90301
90302
90303
90304
90305
90306
90307
90308
90309
90310
90311
90312
90313
90314
90315
90316
90317
90318
90319
90320
90321
90322
90323
90324
90325
90326
90327
90328
90329
90330
90331
90332
90333
90334
90335
90336
90337
90338
90339
90340
90341
90342
90343
90344
90345
90346
90347
90348
90349
90350
90351
90352
90353
90354
90355
90356
90357
90358
90359
90360
90361
90362
90363
90364
90365
90366
90367
90368
90369
90370
90371
90372
90373
90374
90375
90376
90377
90378
90379
90380
90381
90382
90383
90384
90385
90386
90387
90388
90389
90390
90391
90392
90393
90394
90395
90396
90397
90398
90399
90400
90401
90402
90403
90404
90405
90406
90407
90408
90409
90410
90411
90412
90413
90414
90415
90416
90417
90418
90419
90420
90421
90422
90423
90424
90425
90426
90427
90428
90429
90430
90431
90432
90433
90434
90435
90436
90437
90438
90439
90440
90441
90442
90443
90444
90445
90446
90447
90448
90449
90450
90451
90452
90453
90454
90455
90456
90457
90458
90459
90460
90461
90462
90463
90464
90465
90466
90467
90468
90469
90470
90471
90472
90473
90474
90475
90476
90477
90478
90479
90480
90481
90482
90483
90484
90485
90486
90487
90488
90489
90490
90491
90492
90493
90494
90495
90496
90497
90498
90499
90500
90501
90502
90503
90504
90505
90506
90507
90508
90509
90510
90511
90512
90513
90514
90515
90516
90517
90518
90519
90520
90521
90522
90523
90524
90525
90526
90527
90528
90529
90530
90531
90532
90533
90534
90535
90536
90537
90538
90539
90540
90541
90542
90543
90544
90545
90546
90547
90548
90549
90550
90551
90552
90553
90554
90555
90556
90557
90558
90559
90560
90561
90562
90563
90564
90565
90566
90567
90568
90569
90570
90571
90572
90573
90574
90575
90576
90577
90578
90579
90580
90581
90582
90583
90584
90585
90586
90587
90588
90589
90590
90591
90592
90593
90594
90595
90596
90597
90598
90599
90600
90601
90602
90603
90604
90605
90606
90607
90608
90609
90610
90611
90612
90613
90614
90615
90616
90617
90618
90619
90620
90621
90622
90623
90624
90625
90626
90627
90628
90629
90630
90631
90632
90633
90634
90635
90636
90637
90638
90639
90640
90641
90642
90643
90644
90645
90646
90647
90648
90649
90650
90651
90652
90653
90654
90655
90656
90657
90658
90659
90660
90661
90662
90663
90664
90665
90666
90667
90668
90669
90670
90671
90672
90673
90674
90675
90676
90677
90678
90679
90680
90681
90682
90683
90684
90685
90686
90687
90688
90689
90690
90691
90692
90693
90694
90695
90696
90697
90698
90699
90700
90701
90702
90703
90704
90705
90706
90707
90708
90709
90710
90711
90712
90713
90714
90715
90716
90717
90718
90719
90720
90721
90722
90723
90724
90725
90726
90727
90728
90729
90730
90731
90732
90733
90734
90735
90736
90737
90738
90739
90740
90741
90742
90743
90744
90745
90746
90747
90748
90749
90750
90751
90752
90753
90754
90755
90756
90757
90758
90759
90760
90761
90762
90763
90764
90765
90766
90767
90768
90769
90770
90771
90772
90773
90774
90775
90776
90777
90778
90779
90780
90781
90782
90783
90784
90785
90786
90787
90788
90789
90790
90791
90792
90793
90794
90795
90796
90797
90798
90799
90800
90801
90802
90803
90804
90805
90806
90807
90808
90809
90810
90811
90812
90813
90814
90815
90816
90817
90818
90819
90820
90821
90822
90823
90824
90825
90826
90827
90828
90829
90830
90831
90832
90833
90834
90835
90836
90837
90838
90839
90840
90841
90842
90843
90844
90845
90846
90847
90848
90849
90850
90851
90852
90853
90854
90855
90856
90857
90858
90859
90860
90861
90862
90863
90864
90865
90866
90867
90868
90869
90870
90871
90872
90873
90874
90875
90876
90877
90878
90879
90880
90881
90882
90883
90884
90885
90886
90887
90888
90889
90890
90891
90892
90893
90894
90895
90896
90897
90898
90899
90900
90901
90902
90903
90904
90905
90906
90907
90908
90909
90910
90911
90912
90913
90914
90915
90916
90917
90918
90919
90920
90921
90922
90923
90924
90925
90926
90927
90928
90929
90930
90931
90932
90933
90934
90935
90936
90937
90938
90939
90940
90941
90942
90943
90944
90945
90946
90947
90948
90949
90950
90951
90952
90953
90954
90955
90956
90957
90958
90959
90960
90961
90962
90963
90964
90965
90966
90967
90968
90969
90970
90971
90972
90973
90974
90975
90976
90977
90978
90979
90980
90981
90982
90983
90984
90985
90986
90987
90988
90989
90990
90991
90992
90993
90994
90995
90996
90997
90998
90999
91000
91001
91002
91003
91004
91005
91006
91007
91008
91009
91010
91011
91012
91013
91014
91015
91016
91017
91018
91019
91020
91021
91022
91023
91024
91025
91026
91027
91028
91029
91030
91031
91032
91033
91034
91035
91036
91037
91038
91039
91040
91041
91042
91043
91044
91045
91046
91047
91048
91049
91050
91051
91052
91053
91054
91055
91056
91057
91058
91059
91060
91061
91062
91063
91064
91065
91066
91067
91068
91069
91070
91071
91072
91073
91074
91075
91076
91077
91078
91079
91080
91081
91082
91083
91084
91085
91086
91087
91088
91089
91090
91091
91092
91093
91094
91095
91096
91097
91098
91099
91100
91101
91102
91103
91104
91105
91106
91107
91108
91109
91110
91111
91112
91113
91114
91115
91116
91117
91118
91119
91120
91121
91122
91123
91124
91125
91126
91127
91128
91129
91130
91131
91132
91133
91134
91135
91136
91137
91138
91139
91140
91141
91142
91143
91144
91145
91146
91147
91148
91149
91150
91151
91152
91153
91154
91155
91156
91157
91158
91159
91160
91161
91162
91163
91164
91165
91166
91167
91168
91169
91170
91171
91172
91173
91174
91175
91176
91177
91178
91179
91180
91181
91182
91183
91184
91185
91186
91187
91188
91189
91190
91191
91192
91193
91194
91195
91196
91197
91198
91199
91200
91201
91202
91203
91204
91205
91206
91207
91208
91209
91210
91211
91212
91213
91214
91215
91216
91217
91218
91219
91220
91221
91222
91223
91224
91225
91226
91227
91228
91229
91230
91231
91232
91233
91234
91235
91236
91237
91238
91239
91240
91241
91242
91243
91244
91245
91246
91247
91248
91249
91250
91251
91252
91253
91254
91255
91256
91257
91258
91259
91260
91261
91262
91263
91264
91265
91266
91267
91268
91269
91270
91271
91272
91273
91274
91275
91276
91277
91278
91279
91280
91281
91282
91283
91284
91285
91286
91287
91288
91289
91290
91291
91292
91293
91294
91295
91296
91297
91298
91299
91300
91301
91302
91303
91304
91305
91306
91307
91308
91309
91310
91311
91312
91313
91314
91315
91316
91317
91318
91319
91320
91321
91322
91323
91324
91325
91326
91327
91328
91329
91330
91331
91332
91333
91334
91335
91336
91337
91338
91339
91340
91341
91342
91343
91344
91345
91346
91347
91348
91349
91350
91351
91352
91353
91354
91355
91356
91357
91358
91359
91360
91361
91362
91363
91364
91365
91366
91367
91368
91369
91370
91371
91372
91373
91374
91375
91376
91377
91378
91379
91380
91381
91382
91383
91384
91385
91386
91387
91388
91389
91390
91391
91392
91393
91394
91395
91396
91397
91398
91399
91400
91401
91402
91403
91404
91405
91406
91407
91408
91409
91410
91411
91412
91413
91414
91415
91416
91417
91418
91419
91420
91421
91422
91423
91424
91425
91426
91427
91428
91429
91430
91431
91432
91433
91434
91435
91436
91437
91438
91439
91440
91441
91442
91443
91444
91445
91446
91447
91448
91449
91450
91451
91452
91453
91454
91455
91456
91457
91458
91459
91460
91461
91462
91463
91464
91465
91466
91467
91468
91469
91470
91471
91472
91473
91474
91475
91476
91477
91478
91479
91480
91481
91482
91483
91484
91485
91486
91487
91488
91489
91490
91491
91492
91493
91494
91495
91496
91497
91498
91499
91500
91501
91502
91503
91504
91505
91506
91507
91508
91509
91510
91511
91512
91513
91514
91515
91516
91517
91518
91519
91520
91521
91522
91523
91524
91525
91526
91527
91528
91529
91530
91531
91532
91533
91534
91535
91536
91537
91538
91539
91540
91541
91542
91543
91544
91545
91546
91547
91548
91549
91550
91551
91552
91553
91554
91555
91556
91557
91558
91559
91560
91561
91562
91563
91564
91565
91566
91567
91568
91569
91570
91571
91572
91573
91574
91575
91576
91577
91578
91579
91580
91581
91582
91583
91584
91585
91586
91587
91588
91589
91590
91591
91592
91593
91594
91595
91596
91597
91598
91599
91600
91601
91602
91603
91604
91605
91606
91607
91608
91609
91610
91611
91612
91613
91614
91615
91616
91617
91618
91619
91620
91621
91622
91623
91624
91625
91626
91627
91628
91629
91630
91631
91632
91633
91634
91635
91636
91637
91638
91639
91640
91641
91642
91643
91644
91645
91646
91647
91648
91649
91650
91651
91652
91653
91654
91655
91656
91657
91658
91659
91660
91661
91662
91663
91664
91665
91666
91667
91668
91669
91670
91671
91672
91673
91674
91675
91676
91677
91678
91679
91680
91681
91682
91683
91684
91685
91686
91687
91688
91689
91690
91691
91692
91693
91694
91695
91696
91697
91698
91699
91700
91701
91702
91703
91704
91705
91706
91707
91708
91709
91710
91711
91712
91713
91714
91715
91716
91717
91718
91719
91720
91721
91722
91723
91724
91725
91726
91727
91728
91729
91730
91731
91732
91733
91734
91735
91736
91737
91738
91739
91740
91741
91742
91743
91744
91745
91746
91747
91748
91749
91750
91751
91752
91753
91754
91755
91756
91757
91758
91759
91760
91761
91762
91763
91764
91765
91766
91767
91768
91769
91770
91771
91772
91773
91774
91775
91776
91777
91778
91779
91780
91781
91782
91783
91784
91785
91786
91787
91788
91789
91790
91791
91792
91793
91794
91795
91796
91797
91798
91799
91800
91801
91802
91803
91804
91805
91806
91807
91808
91809
91810
91811
91812
91813
91814
91815
91816
91817
91818
91819
91820
91821
91822
91823
91824
91825
91826
91827
91828
91829
91830
91831
91832
91833
91834
91835
91836
91837
91838
91839
91840
91841
91842
91843
91844
91845
91846
91847
91848
91849
91850
91851
91852
91853
91854
91855
91856
91857
91858
91859
91860
91861
91862
91863
91864
91865
91866
91867
91868
91869
91870
91871
91872
91873
91874
91875
91876
91877
91878
91879
91880
91881
91882
91883
91884
91885
91886
91887
91888
91889
91890
91891
91892
91893
91894
91895
91896
91897
91898
91899
91900
91901
91902
91903
91904
91905
91906
91907
91908
91909
91910
91911
91912
91913
91914
91915
91916
91917
91918
91919
91920
91921
91922
91923
91924
91925
91926
91927
91928
91929
91930
91931
91932
91933
91934
91935
91936
91937
91938
91939
91940
91941
91942
91943
91944
91945
91946
91947
91948
91949
91950
91951
91952
91953
91954
91955
91956
91957
91958
91959
91960
91961
91962
91963
91964
91965
91966
91967
91968
91969
91970
91971
91972
91973
91974
91975
91976
91977
91978
91979
91980
91981
91982
91983
91984
91985
91986
91987
91988
91989
91990
91991
91992
91993
91994
91995
91996
91997
91998
91999
92000
92001
92002
92003
92004
92005
92006
92007
92008
92009
92010
92011
92012
92013
92014
92015
92016
92017
92018
92019
92020
92021
92022
92023
92024
92025
92026
92027
92028
92029
92030
92031
92032
92033
92034
92035
92036
92037
92038
92039
92040
92041
92042
92043
92044
92045
92046
92047
92048
92049
92050
92051
92052
92053
92054
92055
92056
92057
92058
92059
92060
92061
92062
92063
92064
92065
92066
92067
92068
92069
92070
92071
92072
92073
92074
92075
92076
92077
92078
92079
92080
92081
92082
92083
92084
92085
92086
92087
92088
92089
92090
92091
92092
92093
92094
92095
92096
92097
92098
92099
92100
92101
92102
92103
92104
92105
92106
92107
92108
92109
92110
92111
92112
92113
92114
92115
92116
92117
92118
92119
92120
92121
92122
92123
92124
92125
92126
92127
92128
92129
92130
92131
92132
92133
92134
92135
92136
92137
92138
92139
92140
92141
92142
92143
92144
92145
92146
92147
92148
92149
92150
92151
92152
92153
92154
92155
92156
92157
92158
92159
92160
92161
92162
92163
92164
92165
92166
92167
92168
92169
92170
92171
92172
92173
92174
92175
92176
92177
92178
92179
92180
92181
92182
92183
92184
92185
92186
92187
92188
92189
92190
92191
92192
92193
92194
92195
92196
92197
92198
92199
92200
92201
92202
92203
92204
92205
92206
92207
92208
92209
92210
92211
92212
92213
92214
92215
92216
92217
92218
92219
92220
92221
92222
92223
92224
92225
92226
92227
92228
92229
92230
92231
92232
92233
92234
92235
92236
92237
92238
92239
92240
92241
92242
92243
92244
92245
92246
92247
92248
92249
92250
92251
92252
92253
92254
92255
92256
92257
92258
92259
92260
92261
92262
92263
92264
92265
92266
92267
92268
92269
92270
92271
92272
92273
92274
92275
92276
92277
92278
92279
92280
92281
92282
92283
92284
92285
92286
92287
92288
92289
92290
92291
92292
92293
92294
92295
92296
92297
92298
92299
92300
92301
92302
92303
92304
92305
92306
92307
92308
92309
92310
92311
92312
92313
92314
92315
92316
92317
92318
92319
92320
92321
92322
92323
92324
92325
92326
92327
92328
92329
92330
92331
92332
92333
92334
92335
92336
92337
92338
92339
92340
92341
92342
92343
92344
92345
92346
92347
92348
92349
92350
92351
92352
92353
92354
92355
92356
92357
92358
92359
92360
92361
92362
92363
92364
92365
92366
92367
92368
92369
92370
92371
92372
92373
92374
92375
92376
92377
92378
92379
92380
92381
92382
92383
92384
92385
92386
92387
92388
92389
92390
92391
92392
92393
92394
92395
92396
92397
92398
92399
92400
92401
92402
92403
92404
92405
92406
92407
92408
92409
92410
92411
92412
92413
92414
92415
92416
92417
92418
92419
92420
92421
92422
92423
92424
92425
92426
92427
92428
92429
92430
92431
92432
92433
92434
92435
92436
92437
92438
92439
92440
92441
92442
92443
92444
92445
92446
92447
92448
92449
92450
92451
92452
92453
92454
92455
92456
92457
92458
92459
92460
92461
92462
92463
92464
92465
92466
92467
92468
92469
92470
92471
92472
92473
92474
92475
92476
92477
92478
92479
92480
92481
92482
92483
92484
92485
92486
92487
92488
92489
92490
92491
92492
92493
92494
92495
92496
92497
92498
92499
92500
92501
92502
92503
92504
92505
92506
92507
92508
92509
92510
92511
92512
92513
92514
92515
92516
92517
92518
92519
92520
92521
92522
92523
92524
92525
92526
92527
92528
92529
92530
92531
92532
92533
92534
92535
92536
92537
92538
92539
92540
92541
92542
92543
92544
92545
92546
92547
92548
92549
92550
92551
92552
92553
92554
92555
92556
92557
92558
92559
92560
92561
92562
92563
92564
92565
92566
92567
92568
92569
92570
92571
92572
92573
92574
92575
92576
92577
92578
92579
92580
92581
92582
92583
92584
92585
92586
92587
92588
92589
92590
92591
92592
92593
92594
92595
92596
92597
92598
92599
92600
92601
92602
92603
92604
92605
92606
92607
92608
92609
92610
92611
92612
92613
92614
92615
92616
92617
92618
92619
92620
92621
92622
92623
92624
92625
92626
92627
92628
92629
92630
92631
92632
92633
92634
92635
92636
92637
92638
92639
92640
92641
92642
92643
92644
92645
92646
92647
92648
92649
92650
92651
92652
92653
92654
92655
92656
92657
92658
92659
92660
92661
92662
92663
92664
92665
92666
92667
92668
92669
92670
92671
92672
92673
92674
92675
92676
92677
92678
92679
92680
92681
92682
92683
92684
92685
92686
92687
92688
92689
92690
92691
92692
92693
92694
92695
92696
92697
92698
92699
92700
92701
92702
92703
92704
92705
92706
92707
92708
92709
92710
92711
92712
92713
92714
92715
92716
92717
92718
92719
92720
92721
92722
92723
92724
92725
92726
92727
92728
92729
92730
92731
92732
92733
92734
92735
92736
92737
92738
92739
92740
92741
92742
92743
92744
92745
92746
92747
92748
92749
92750
92751
92752
92753
92754
92755
92756
92757
92758
92759
92760
92761
92762
92763
92764
92765
92766
92767
92768
92769
92770
92771
92772
92773
92774
92775
92776
92777
92778
92779
92780
92781
92782
92783
92784
92785
92786
92787
92788
92789
92790
92791
92792
92793
92794
92795
92796
92797
92798
92799
92800
92801
92802
92803
92804
92805
92806
92807
92808
92809
92810
92811
92812
92813
92814
92815
92816
92817
92818
92819
92820
92821
92822
92823
92824
92825
92826
92827
92828
92829
92830
92831
92832
92833
92834
92835
92836
92837
92838
92839
92840
92841
92842
92843
92844
92845
92846
92847
92848
92849
92850
92851
92852
92853
92854
92855
92856
92857
92858
92859
92860
92861
92862
92863
92864
92865
92866
92867
92868
92869
92870
92871
92872
92873
92874
92875
92876
92877
92878
92879
92880
92881
92882
92883
92884
92885
92886
92887
92888
92889
92890
92891
92892
92893
92894
92895
92896
92897
92898
92899
92900
92901
92902
92903
92904
92905
92906
92907
92908
92909
92910
92911
92912
92913
92914
92915
92916
92917
92918
92919
92920
92921
92922
92923
92924
92925
92926
92927
92928
92929
92930
92931
92932
92933
92934
92935
92936
92937
92938
92939
92940
92941
92942
92943
92944
92945
92946
92947
92948
92949
92950
92951
92952
92953
92954
92955
92956
92957
92958
92959
92960
92961
92962
92963
92964
92965
92966
92967
92968
92969
92970
92971
92972
92973
92974
92975
92976
92977
92978
92979
92980
92981
92982
92983
92984
92985
92986
92987
92988
92989
92990
92991
92992
92993
92994
92995
92996
92997
92998
92999
93000
93001
93002
93003
93004
93005
93006
93007
93008
93009
93010
93011
93012
93013
93014
93015
93016
93017
93018
93019
93020
93021
93022
93023
93024
93025
93026
93027
93028
93029
93030
93031
93032
93033
93034
93035
93036
93037
93038
93039
93040
93041
93042
93043
93044
93045
93046
93047
93048
93049
93050
93051
93052
93053
93054
93055
93056
93057
93058
93059
93060
93061
93062
93063
93064
93065
93066
93067
93068
93069
93070
93071
93072
93073
93074
93075
93076
93077
93078
93079
93080
93081
93082
93083
93084
93085
93086
93087
93088
93089
93090
93091
93092
93093
93094
93095
93096
93097
93098
93099
93100
93101
93102
93103
93104
93105
93106
93107
93108
93109
93110
93111
93112
93113
93114
93115
93116
93117
93118
93119
93120
93121
93122
93123
93124
93125
93126
93127
93128
93129
93130
93131
93132
93133
93134
93135
93136
93137
93138
93139
93140
93141
93142
93143
93144
93145
93146
93147
93148
93149
93150
93151
93152
93153
93154
93155
93156
93157
93158
93159
93160
93161
93162
93163
93164
93165
93166
93167
93168
93169
93170
93171
93172
93173
93174
93175
93176
93177
93178
93179
93180
93181
93182
93183
93184
93185
93186
93187
93188
93189
93190
93191
93192
93193
93194
93195
93196
93197
93198
93199
93200
93201
93202
93203
93204
93205
93206
93207
93208
93209
93210
93211
93212
93213
93214
93215
93216
93217
93218
93219
93220
93221
93222
93223
93224
93225
93226
93227
93228
93229
93230
93231
93232
93233
93234
93235
93236
93237
93238
93239
93240
93241
93242
93243
93244
93245
93246
93247
93248
93249
93250
93251
93252
93253
93254
93255
93256
93257
93258
93259
93260
93261
93262
93263
93264
93265
93266
93267
93268
93269
93270
93271
93272
93273
93274
93275
93276
93277
93278
93279
93280
93281
93282
93283
93284
93285
93286
93287
93288
93289
93290
93291
93292
93293
93294
93295
93296
93297
93298
93299
93300
93301
93302
93303
93304
93305
93306
93307
93308
93309
93310
93311
93312
93313
93314
93315
93316
93317
93318
93319
93320
93321
93322
93323
93324
93325
93326
93327
93328
93329
93330
93331
93332
93333
93334
93335
93336
93337
93338
93339
93340
93341
93342
93343
93344
93345
93346
93347
93348
93349
93350
93351
93352
93353
93354
93355
93356
93357
93358
93359
93360
93361
93362
93363
93364
93365
93366
93367
93368
93369
93370
93371
93372
93373
93374
93375
93376
93377
93378
93379
93380
93381
93382
93383
93384
93385
93386
93387
93388
93389
93390
93391
93392
93393
93394
93395
93396
93397
93398
93399
93400
93401
93402
93403
93404
93405
93406
93407
93408
93409
93410
93411
93412
93413
93414
93415
93416
93417
93418
93419
93420
93421
93422
93423
93424
93425
93426
93427
93428
93429
93430
93431
93432
93433
93434
93435
93436
93437
93438
93439
93440
93441
93442
93443
93444
93445
93446
93447
93448
93449
93450
93451
93452
93453
93454
93455
93456
93457
93458
93459
93460
93461
93462
93463
93464
93465
93466
93467
93468
93469
93470
93471
93472
93473
93474
93475
93476
93477
93478
93479
93480
93481
93482
93483
93484
93485
93486
93487
93488
93489
93490
93491
93492
93493
93494
93495
93496
93497
93498
93499
93500
93501
93502
93503
93504
93505
93506
93507
93508
93509
93510
93511
93512
93513
93514
93515
93516
93517
93518
93519
93520
93521
93522
93523
93524
93525
93526
93527
93528
93529
93530
93531
93532
93533
93534
93535
93536
93537
93538
93539
93540
93541
93542
93543
93544
93545
93546
93547
93548
93549
93550
93551
93552
93553
93554
93555
93556
93557
93558
93559
93560
93561
93562
93563
93564
93565
93566
93567
93568
93569
93570
93571
93572
93573
93574
93575
93576
93577
93578
93579
93580
93581
93582
93583
93584
93585
93586
93587
93588
93589
93590
93591
93592
93593
93594
93595
93596
93597
93598
93599
93600
93601
93602
93603
93604
93605
93606
93607
93608
93609
93610
93611
93612
93613
93614
93615
93616
93617
93618
93619
93620
93621
93622
93623
93624
93625
93626
93627
93628
93629
93630
93631
93632
93633
93634
93635
93636
93637
93638
93639
93640
93641
93642
93643
93644
93645
93646
93647
93648
93649
93650
93651
93652
93653
93654
93655
93656
93657
93658
93659
93660
93661
93662
93663
93664
93665
93666
93667
93668
93669
93670
93671
93672
93673
93674
93675
93676
93677
93678
93679
93680
93681
93682
93683
93684
93685
93686
93687
93688
93689
93690
93691
93692
93693
93694
93695
93696
93697
93698
93699
93700
93701
93702
93703
93704
93705
93706
93707
93708
93709
93710
93711
93712
93713
93714
93715
93716
93717
93718
93719
93720
93721
93722
93723
93724
93725
93726
93727
93728
93729
93730
93731
93732
93733
93734
93735
93736
93737
93738
93739
93740
93741
93742
93743
93744
93745
93746
93747
93748
93749
93750
93751
93752
93753
93754
93755
93756
93757
93758
93759
93760
93761
93762
93763
93764
93765
93766
93767
93768
93769
93770
93771
93772
93773
93774
93775
93776
93777
93778
93779
93780
93781
93782
93783
93784
93785
93786
93787
93788
93789
93790
93791
93792
93793
93794
93795
93796
93797
93798
93799
93800
93801
93802
93803
93804
93805
93806
93807
93808
93809
93810
93811
93812
93813
93814
93815
93816
93817
93818
93819
93820
93821
93822
93823
93824
93825
93826
93827
93828
93829
93830
93831
93832
93833
93834
93835
93836
93837
93838
93839
93840
93841
93842
93843
93844
93845
93846
93847
93848
93849
93850
93851
93852
93853
93854
93855
93856
93857
93858
93859
93860
93861
93862
93863
93864
93865
93866
93867
93868
93869
93870
93871
93872
93873
93874
93875
93876
93877
93878
93879
93880
93881
93882
93883
93884
93885
93886
93887
93888
93889
93890
93891
93892
93893
93894
93895
93896
93897
93898
93899
93900
93901
93902
93903
93904
93905
93906
93907
93908
93909
93910
93911
93912
93913
93914
93915
93916
93917
93918
93919
93920
93921
93922
93923
93924
93925
93926
93927
93928
93929
93930
93931
93932
93933
93934
93935
93936
93937
93938
93939
93940
93941
93942
93943
93944
93945
93946
93947
93948
93949
93950
93951
93952
93953
93954
93955
93956
93957
93958
93959
93960
93961
93962
93963
93964
93965
93966
93967
93968
93969
93970
93971
93972
93973
93974
93975
93976
93977
93978
93979
93980
93981
93982
93983
93984
93985
93986
93987
93988
93989
93990
93991
93992
93993
93994
93995
93996
93997
93998
93999
94000
94001
94002
94003
94004
94005
94006
94007
94008
94009
94010
94011
94012
94013
94014
94015
94016
94017
94018
94019
94020
94021
94022
94023
94024
94025
94026
94027
94028
94029
94030
94031
94032
94033
94034
94035
94036
94037
94038
94039
94040
94041
94042
94043
94044
94045
94046
94047
94048
94049
94050
94051
94052
94053
94054
94055
94056
94057
94058
94059
94060
94061
94062
94063
94064
94065
94066
94067
94068
94069
94070
94071
94072
94073
94074
94075
94076
94077
94078
94079
94080
94081
94082
94083
94084
94085
94086
94087
94088
94089
94090
94091
94092
94093
94094
94095
94096
94097
94098
94099
94100
94101
94102
94103
94104
94105
94106
94107
94108
94109
94110
94111
94112
94113
94114
94115
94116
94117
94118
94119
94120
94121
94122
94123
94124
94125
94126
94127
94128
94129
94130
94131
94132
94133
94134
94135
94136
94137
94138
94139
94140
94141
94142
94143
94144
94145
94146
94147
94148
94149
94150
94151
94152
94153
94154
94155
94156
94157
94158
94159
94160
94161
94162
94163
94164
94165
94166
94167
94168
94169
94170
94171
94172
94173
94174
94175
94176
94177
94178
94179
94180
94181
94182
94183
94184
94185
94186
94187
94188
94189
94190
94191
94192
94193
94194
94195
94196
94197
94198
94199
94200
94201
94202
94203
94204
94205
94206
94207
94208
94209
94210
94211
94212
94213
94214
94215
94216
94217
94218
94219
94220
94221
94222
94223
94224
94225
94226
94227
94228
94229
94230
94231
94232
94233
94234
94235
94236
94237
94238
94239
94240
94241
94242
94243
94244
94245
94246
94247
94248
94249
94250
94251
94252
94253
94254
94255
94256
94257
94258
94259
94260
94261
94262
94263
94264
94265
94266
94267
94268
94269
94270
94271
94272
94273
94274
94275
94276
94277
94278
94279
94280
94281
94282
94283
94284
94285
94286
94287
94288
94289
94290
94291
94292
94293
94294
94295
94296
94297
94298
94299
94300
94301
94302
94303
94304
94305
94306
94307
94308
94309
94310
94311
94312
94313
94314
94315
94316
94317
94318
94319
94320
94321
94322
94323
94324
94325
94326
94327
94328
94329
94330
94331
94332
94333
94334
94335
94336
94337
94338
94339
94340
94341
94342
94343
94344
94345
94346
94347
94348
94349
94350
94351
94352
94353
94354
94355
94356
94357
94358
94359
94360
94361
94362
94363
94364
94365
94366
94367
94368
94369
94370
94371
94372
94373
94374
94375
94376
94377
94378
94379
94380
94381
94382
94383
94384
94385
94386
94387
94388
94389
94390
94391
94392
94393
94394
94395
94396
94397
94398
94399
94400
94401
94402
94403
94404
94405
94406
94407
94408
94409
94410
94411
94412
94413
94414
94415
94416
94417
94418
94419
94420
94421
94422
94423
94424
94425
94426
94427
94428
94429
94430
94431
94432
94433
94434
94435
94436
94437
94438
94439
94440
94441
94442
94443
94444
94445
94446
94447
94448
94449
94450
94451
94452
94453
94454
94455
94456
94457
94458
94459
94460
94461
94462
94463
94464
94465
94466
94467
94468
94469
94470
94471
94472
94473
94474
94475
94476
94477
94478
94479
94480
94481
94482
94483
94484
94485
94486
94487
94488
94489
94490
94491
94492
94493
94494
94495
94496
94497
94498
94499
94500
94501
94502
94503
94504
94505
94506
94507
94508
94509
94510
94511
94512
94513
94514
94515
94516
94517
94518
94519
94520
94521
94522
94523
94524
94525
94526
94527
94528
94529
94530
94531
94532
94533
94534
94535
94536
94537
94538
94539
94540
94541
94542
94543
94544
94545
94546
94547
94548
94549
94550
94551
94552
94553
94554
94555
94556
94557
94558
94559
94560
94561
94562
94563
94564
94565
94566
94567
94568
94569
94570
94571
94572
94573
94574
94575
94576
94577
94578
94579
94580
94581
94582
94583
94584
94585
94586
94587
94588
94589
94590
94591
94592
94593
94594
94595
94596
94597
94598
94599
94600
94601
94602
94603
94604
94605
94606
94607
94608
94609
94610
94611
94612
94613
94614
94615
94616
94617
94618
94619
94620
94621
94622
94623
94624
94625
94626
94627
94628
94629
94630
94631
94632
94633
94634
94635
94636
94637
94638
94639
94640
94641
94642
94643
94644
94645
94646
94647
94648
94649
94650
94651
94652
94653
94654
94655
94656
94657
94658
94659
94660
94661
94662
94663
94664
94665
94666
94667
94668
94669
94670
94671
94672
94673
94674
94675
94676
94677
94678
94679
94680
94681
94682
94683
94684
94685
94686
94687
94688
94689
94690
94691
94692
94693
94694
94695
94696
94697
94698
94699
94700
94701
94702
94703
94704
94705
94706
94707
94708
94709
94710
94711
94712
94713
94714
94715
94716
94717
94718
94719
94720
94721
94722
94723
94724
94725
94726
94727
94728
94729
94730
94731
94732
94733
94734
94735
94736
94737
94738
94739
94740
94741
94742
94743
94744
94745
94746
94747
94748
94749
94750
94751
94752
94753
94754
94755
94756
94757
94758
94759
94760
94761
94762
94763
94764
94765
94766
94767
94768
94769
94770
94771
94772
94773
94774
94775
94776
94777
94778
94779
94780
94781
94782
94783
94784
94785
94786
94787
94788
94789
94790
94791
94792
94793
94794
94795
94796
94797
94798
94799
94800
94801
94802
94803
94804
94805
94806
94807
94808
94809
94810
94811
94812
94813
94814
94815
94816
94817
94818
94819
94820
94821
94822
94823
94824
94825
94826
94827
94828
94829
94830
94831
94832
94833
94834
94835
94836
94837
94838
94839
94840
94841
94842
94843
94844
94845
94846
94847
94848
94849
94850
94851
94852
94853
94854
94855
94856
94857
94858
94859
94860
94861
94862
94863
94864
94865
94866
94867
94868
94869
94870
94871
94872
94873
94874
94875
94876
94877
94878
94879
94880
94881
94882
94883
94884
94885
94886
94887
94888
94889
94890
94891
94892
94893
94894
94895
94896
94897
94898
94899
94900
94901
94902
94903
94904
94905
94906
94907
94908
94909
94910
94911
94912
94913
94914
94915
94916
94917
94918
94919
94920
94921
94922
94923
94924
94925
94926
94927
94928
94929
94930
94931
94932
94933
94934
94935
94936
94937
94938
94939
94940
94941
94942
94943
94944
94945
94946
94947
94948
94949
94950
94951
94952
94953
94954
94955
94956
94957
94958
94959
94960
94961
94962
94963
94964
94965
94966
94967
94968
94969
94970
94971
94972
94973
94974
94975
94976
94977
94978
94979
94980
94981
94982
94983
94984
94985
94986
94987
94988
94989
94990
94991
94992
94993
94994
94995
94996
94997
94998
94999
95000
95001
95002
95003
95004
95005
95006
95007
95008
95009
95010
95011
95012
95013
95014
95015
95016
95017
95018
95019
95020
95021
95022
95023
95024
95025
95026
95027
95028
95029
95030
95031
95032
95033
95034
95035
95036
95037
95038
95039
95040
95041
95042
95043
95044
95045
95046
95047
95048
95049
95050
95051
95052
95053
95054
95055
95056
95057
95058
95059
95060
95061
95062
95063
95064
95065
95066
95067
95068
95069
95070
95071
95072
95073
95074
95075
95076
95077
95078
95079
95080
95081
95082
95083
95084
95085
95086
95087
95088
95089
95090
95091
95092
95093
95094
95095
95096
95097
95098
95099
95100
95101
95102
95103
95104
95105
95106
95107
95108
95109
95110
95111
95112
95113
95114
95115
95116
95117
95118
95119
95120
95121
95122
95123
95124
95125
95126
95127
95128
95129
95130
95131
95132
95133
95134
95135
95136
95137
95138
95139
95140
95141
95142
95143
95144
95145
95146
95147
95148
95149
95150
95151
95152
95153
95154
95155
95156
95157
95158
95159
95160
95161
95162
95163
95164
95165
95166
95167
95168
95169
95170
95171
95172
95173
95174
95175
95176
95177
95178
95179
95180
95181
95182
95183
95184
95185
95186
95187
95188
95189
95190
95191
95192
95193
95194
95195
95196
95197
95198
95199
95200
95201
95202
95203
95204
95205
95206
95207
95208
95209
95210
95211
95212
95213
95214
95215
95216
95217
95218
95219
95220
95221
95222
95223
95224
95225
95226
95227
95228
95229
95230
95231
95232
95233
95234
95235
95236
95237
95238
95239
95240
95241
95242
95243
95244
95245
95246
95247
95248
95249
95250
95251
95252
95253
95254
95255
95256
95257
95258
95259
95260
95261
95262
95263
95264
95265
95266
95267
95268
95269
95270
95271
95272
95273
95274
95275
95276
95277
95278
95279
95280
95281
95282
95283
95284
95285
95286
95287
95288
95289
95290
95291
95292
95293
95294
95295
95296
95297
95298
95299
95300
95301
95302
95303
95304
95305
95306
95307
95308
95309
95310
95311
95312
95313
95314
95315
95316
95317
95318
95319
95320
95321
95322
95323
95324
95325
95326
95327
95328
95329
95330
95331
95332
95333
95334
95335
95336
95337
95338
95339
95340
95341
95342
95343
95344
95345
95346
95347
95348
95349
95350
95351
95352
95353
95354
95355
95356
95357
95358
95359
95360
95361
95362
95363
95364
95365
95366
95367
95368
95369
95370
95371
95372
95373
95374
95375
95376
95377
95378
95379
95380
95381
95382
95383
95384
95385
95386
95387
95388
95389
95390
95391
95392
95393
95394
95395
95396
95397
95398
95399
95400
95401
95402
95403
95404
95405
95406
95407
95408
95409
95410
95411
95412
95413
95414
95415
95416
95417
95418
95419
95420
95421
95422
95423
95424
95425
95426
95427
95428
95429
95430
95431
95432
95433
95434
95435
95436
95437
95438
95439
95440
95441
95442
95443
95444
95445
95446
95447
95448
95449
95450
95451
95452
95453
95454
95455
95456
95457
95458
95459
95460
95461
95462
95463
95464
95465
95466
95467
95468
95469
95470
95471
95472
95473
95474
95475
95476
95477
95478
95479
95480
95481
95482
95483
95484
95485
95486
95487
95488
95489
95490
95491
95492
95493
95494
95495
95496
95497
95498
95499
95500
95501
95502
95503
95504
95505
95506
95507
95508
95509
95510
95511
95512
95513
95514
95515
95516
95517
95518
95519
95520
95521
95522
95523
95524
95525
95526
95527
95528
95529
95530
95531
95532
95533
95534
95535
95536
95537
95538
95539
95540
95541
95542
95543
95544
95545
95546
95547
95548
95549
95550
95551
95552
95553
95554
95555
95556
95557
95558
95559
95560
95561
95562
95563
95564
95565
95566
95567
95568
95569
95570
95571
95572
95573
95574
95575
95576
95577
95578
95579
95580
95581
95582
95583
95584
95585
95586
95587
95588
95589
95590
95591
95592
95593
95594
95595
95596
95597
95598
95599
95600
95601
95602
95603
95604
95605
95606
95607
95608
95609
95610
95611
95612
95613
95614
95615
95616
95617
95618
95619
95620
95621
95622
95623
95624
95625
95626
95627
95628
95629
95630
95631
95632
95633
95634
95635
95636
95637
95638
95639
95640
95641
95642
95643
95644
95645
95646
95647
95648
95649
95650
95651
95652
95653
95654
95655
95656
95657
95658
95659
95660
95661
95662
95663
95664
95665
95666
95667
95668
95669
95670
95671
95672
95673
95674
95675
95676
95677
95678
95679
95680
95681
95682
95683
95684
95685
95686
95687
95688
95689
95690
95691
95692
95693
95694
95695
95696
95697
95698
95699
95700
95701
95702
95703
95704
95705
95706
95707
95708
95709
95710
95711
95712
95713
95714
95715
95716
95717
95718
95719
95720
95721
95722
95723
95724
95725
95726
95727
95728
95729
95730
95731
95732
95733
95734
95735
95736
95737
95738
95739
95740
95741
95742
95743
95744
95745
95746
95747
95748
95749
95750
95751
95752
95753
95754
95755
95756
95757
95758
95759
95760
95761
95762
95763
95764
95765
95766
95767
95768
95769
95770
95771
95772
95773
95774
95775
95776
95777
95778
95779
95780
95781
95782
95783
95784
95785
95786
95787
95788
95789
95790
95791
95792
95793
95794
95795
95796
95797
95798
95799
95800
95801
95802
95803
95804
95805
95806
95807
95808
95809
95810
95811
95812
95813
95814
95815
95816
95817
95818
95819
95820
95821
95822
95823
95824
95825
95826
95827
95828
95829
95830
95831
95832
95833
95834
95835
95836
95837
95838
95839
95840
95841
95842
95843
95844
95845
95846
95847
95848
95849
95850
95851
95852
95853
95854
95855
95856
95857
95858
95859
95860
95861
95862
95863
95864
95865
95866
95867
95868
95869
95870
95871
95872
95873
95874
95875
95876
95877
95878
95879
95880
95881
95882
95883
95884
95885
95886
95887
95888
95889
95890
95891
95892
95893
95894
95895
95896
95897
95898
95899
95900
95901
95902
95903
95904
95905
95906
95907
95908
95909
95910
95911
95912
95913
95914
95915
95916
95917
95918
95919
95920
95921
95922
95923
95924
95925
95926
95927
95928
95929
95930
95931
95932
95933
95934
95935
95936
95937
95938
95939
95940
95941
95942
95943
95944
95945
95946
95947
95948
95949
95950
95951
95952
95953
95954
95955
95956
95957
95958
95959
95960
95961
95962
95963
95964
95965
95966
95967
95968
95969
95970
95971
95972
95973
95974
95975
95976
95977
95978
95979
95980
95981
95982
95983
95984
95985
95986
95987
95988
95989
95990
95991
95992
95993
95994
95995
95996
95997
95998
95999
96000
96001
96002
96003
96004
96005
96006
96007
96008
96009
96010
96011
96012
96013
96014
96015
96016
96017
96018
96019
96020
96021
96022
96023
96024
96025
96026
96027
96028
96029
96030
96031
96032
96033
96034
96035
96036
96037
96038
96039
96040
96041
96042
96043
96044
96045
96046
96047
96048
96049
96050
96051
96052
96053
96054
96055
96056
96057
96058
96059
96060
96061
96062
96063
96064
96065
96066
96067
96068
96069
96070
96071
96072
96073
96074
96075
96076
96077
96078
96079
96080
96081
96082
96083
96084
96085
96086
96087
96088
96089
96090
96091
96092
96093
96094
96095
96096
96097
96098
96099
96100
96101
96102
96103
96104
96105
96106
96107
96108
96109
96110
96111
96112
96113
96114
96115
96116
96117
96118
96119
96120
96121
96122
96123
96124
96125
96126
96127
96128
96129
96130
96131
96132
96133
96134
96135
96136
96137
96138
96139
96140
96141
96142
96143
96144
96145
96146
96147
96148
96149
96150
96151
96152
96153
96154
96155
96156
96157
96158
96159
96160
96161
96162
96163
96164
96165
96166
96167
96168
96169
96170
96171
96172
96173
96174
96175
96176
96177
96178
96179
96180
96181
96182
96183
96184
96185
96186
96187
96188
96189
96190
96191
96192
96193
96194
96195
96196
96197
96198
96199
96200
96201
96202
96203
96204
96205
96206
96207
96208
96209
96210
96211
96212
96213
96214
96215
96216
96217
96218
96219
96220
96221
96222
96223
96224
96225
96226
96227
96228
96229
96230
96231
96232
96233
96234
96235
96236
96237
96238
96239
96240
96241
96242
96243
96244
96245
96246
96247
96248
96249
96250
96251
96252
96253
96254
96255
96256
96257
96258
96259
96260
96261
96262
96263
96264
96265
96266
96267
96268
96269
96270
96271
96272
96273
96274
96275
96276
96277
96278
96279
96280
96281
96282
96283
96284
96285
96286
96287
96288
96289
96290
96291
96292
96293
96294
96295
96296
96297
96298
96299
96300
96301
96302
96303
96304
96305
96306
96307
96308
96309
96310
96311
96312
96313
96314
96315
96316
96317
96318
96319
96320
96321
96322
96323
96324
96325
96326
96327
96328
96329
96330
96331
96332
96333
96334
96335
96336
96337
96338
96339
96340
96341
96342
96343
96344
96345
96346
96347
96348
96349
96350
96351
96352
96353
96354
96355
96356
96357
96358
96359
96360
96361
96362
96363
96364
96365
96366
96367
96368
96369
96370
96371
96372
96373
96374
96375
96376
96377
96378
96379
96380
96381
96382
96383
96384
96385
96386
96387
96388
96389
96390
96391
96392
96393
96394
96395
96396
96397
96398
96399
96400
96401
96402
96403
96404
96405
96406
96407
96408
96409
96410
96411
96412
96413
96414
96415
96416
96417
96418
96419
96420
96421
96422
96423
96424
96425
96426
96427
96428
96429
96430
96431
96432
96433
96434
96435
96436
96437
96438
96439
96440
96441
96442
96443
96444
96445
96446
96447
96448
96449
96450
96451
96452
96453
96454
96455
96456
96457
96458
96459
96460
96461
96462
96463
96464
96465
96466
96467
96468
96469
96470
96471
96472
96473
96474
96475
96476
96477
96478
96479
96480
96481
96482
96483
96484
96485
96486
96487
96488
96489
96490
96491
96492
96493
96494
96495
96496
96497
96498
96499
96500
96501
96502
96503
96504
96505
96506
96507
96508
96509
96510
96511
96512
96513
96514
96515
96516
96517
96518
96519
96520
96521
96522
96523
96524
96525
96526
96527
96528
96529
96530
96531
96532
96533
96534
96535
96536
96537
96538
96539
96540
96541
96542
96543
96544
96545
96546
96547
96548
96549
96550
96551
96552
96553
96554
96555
96556
96557
96558
96559
96560
96561
96562
96563
96564
96565
96566
96567
96568
96569
96570
96571
96572
96573
96574
96575
96576
96577
96578
96579
96580
96581
96582
96583
96584
96585
96586
96587
96588
96589
96590
96591
96592
96593
96594
96595
96596
96597
96598
96599
96600
96601
96602
96603
96604
96605
96606
96607
96608
96609
96610
96611
96612
96613
96614
96615
96616
96617
96618
96619
96620
96621
96622
96623
96624
96625
96626
96627
96628
96629
96630
96631
96632
96633
96634
96635
96636
96637
96638
96639
96640
96641
96642
96643
96644
96645
96646
96647
96648
96649
96650
96651
96652
96653
96654
96655
96656
96657
96658
96659
96660
96661
96662
96663
96664
96665
96666
96667
96668
96669
96670
96671
96672
96673
96674
96675
96676
96677
96678
96679
96680
96681
96682
96683
96684
96685
96686
96687
96688
96689
96690
96691
96692
96693
96694
96695
96696
96697
96698
96699
96700
96701
96702
96703
96704
96705
96706
96707
96708
96709
96710
96711
96712
96713
96714
96715
96716
96717
96718
96719
96720
96721
96722
96723
96724
96725
96726
96727
96728
96729
96730
96731
96732
96733
96734
96735
96736
96737
96738
96739
96740
96741
96742
96743
96744
96745
96746
96747
96748
96749
96750
96751
96752
96753
96754
96755
96756
96757
96758
96759
96760
96761
96762
96763
96764
96765
96766
96767
96768
96769
96770
96771
96772
96773
96774
96775
96776
96777
96778
96779
96780
96781
96782
96783
96784
96785
96786
96787
96788
96789
96790
96791
96792
96793
96794
96795
96796
96797
96798
96799
96800
96801
96802
96803
96804
96805
96806
96807
96808
96809
96810
96811
96812
96813
96814
96815
96816
96817
96818
96819
96820
96821
96822
96823
96824
96825
96826
96827
96828
96829
96830
96831
96832
96833
96834
96835
96836
96837
96838
96839
96840
96841
96842
96843
96844
96845
96846
96847
96848
96849
96850
96851
96852
96853
96854
96855
96856
96857
96858
96859
96860
96861
96862
96863
96864
96865
96866
96867
96868
96869
96870
96871
96872
96873
96874
96875
96876
96877
96878
96879
96880
96881
96882
96883
96884
96885
96886
96887
96888
96889
96890
96891
96892
96893
96894
96895
96896
96897
96898
96899
96900
96901
96902
96903
96904
96905
96906
96907
96908
96909
96910
96911
96912
96913
96914
96915
96916
96917
96918
96919
96920
96921
96922
96923
96924
96925
96926
96927
96928
96929
96930
96931
96932
96933
96934
96935
96936
96937
96938
96939
96940
96941
96942
96943
96944
96945
96946
96947
96948
96949
96950
96951
96952
96953
96954
96955
96956
96957
96958
96959
96960
96961
96962
96963
96964
96965
96966
96967
96968
96969
96970
96971
96972
96973
96974
96975
96976
96977
96978
96979
96980
96981
96982
96983
96984
96985
96986
96987
96988
96989
96990
96991
96992
96993
96994
96995
96996
96997
96998
96999
97000
97001
97002
97003
97004
97005
97006
97007
97008
97009
97010
97011
97012
97013
97014
97015
97016
97017
97018
97019
97020
97021
97022
97023
97024
97025
97026
97027
97028
97029
97030
97031
97032
97033
97034
97035
97036
97037
97038
97039
97040
97041
97042
97043
97044
97045
97046
97047
97048
97049
97050
97051
97052
97053
97054
97055
97056
97057
97058
97059
97060
97061
97062
97063
97064
97065
97066
97067
97068
97069
97070
97071
97072
97073
97074
97075
97076
97077
97078
97079
97080
97081
97082
97083
97084
97085
97086
97087
97088
97089
97090
97091
97092
97093
97094
97095
97096
97097
97098
97099
97100
97101
97102
97103
97104
97105
97106
97107
97108
97109
97110
97111
97112
97113
97114
97115
97116
97117
97118
97119
97120
97121
97122
97123
97124
97125
97126
97127
97128
97129
97130
97131
97132
97133
97134
97135
97136
97137
97138
97139
97140
97141
97142
97143
97144
97145
97146
97147
97148
97149
97150
97151
97152
97153
97154
97155
97156
97157
97158
97159
97160
97161
97162
97163
97164
97165
97166
97167
97168
97169
97170
97171
97172
97173
97174
97175
97176
97177
97178
97179
97180
97181
97182
97183
97184
97185
97186
97187
97188
97189
97190
97191
97192
97193
97194
97195
97196
97197
97198
97199
97200
97201
97202
97203
97204
97205
97206
97207
97208
97209
97210
97211
97212
97213
97214
97215
97216
97217
97218
97219
97220
97221
97222
97223
97224
97225
97226
97227
97228
97229
97230
97231
97232
97233
97234
97235
97236
97237
97238
97239
97240
97241
97242
97243
97244
97245
97246
97247
97248
97249
97250
97251
97252
97253
97254
97255
97256
97257
97258
97259
97260
97261
97262
97263
97264
97265
97266
97267
97268
97269
97270
97271
97272
97273
97274
97275
97276
97277
97278
97279
97280
97281
97282
97283
97284
97285
97286
97287
97288
97289
97290
97291
97292
97293
97294
97295
97296
97297
97298
97299
97300
97301
97302
97303
97304
97305
97306
97307
97308
97309
97310
97311
97312
97313
97314
97315
97316
97317
97318
97319
97320
97321
97322
97323
97324
97325
97326
97327
97328
97329
97330
97331
97332
97333
97334
97335
97336
97337
97338
97339
97340
97341
97342
97343
97344
97345
97346
97347
97348
97349
97350
97351
97352
97353
97354
97355
97356
97357
97358
97359
97360
97361
97362
97363
97364
97365
97366
97367
97368
97369
97370
97371
97372
97373
97374
97375
97376
97377
97378
97379
97380
97381
97382
97383
97384
97385
97386
97387
97388
97389
97390
97391
97392
97393
97394
97395
97396
97397
97398
97399
97400
97401
97402
97403
97404
97405
97406
97407
97408
97409
97410
97411
97412
97413
97414
97415
97416
97417
97418
97419
97420
97421
97422
97423
97424
97425
97426
97427
97428
97429
97430
97431
97432
97433
97434
97435
97436
97437
97438
97439
97440
97441
97442
97443
97444
97445
97446
97447
97448
97449
97450
97451
97452
97453
97454
97455
97456
97457
97458
97459
97460
97461
97462
97463
97464
97465
97466
97467
97468
97469
97470
97471
97472
97473
97474
97475
97476
97477
97478
97479
97480
97481
97482
97483
97484
97485
97486
97487
97488
97489
97490
97491
97492
97493
97494
97495
97496
97497
97498
97499
97500
97501
97502
97503
97504
97505
97506
97507
97508
97509
97510
97511
97512
97513
97514
97515
97516
97517
97518
97519
97520
97521
97522
97523
97524
97525
97526
97527
97528
97529
97530
97531
97532
97533
97534
97535
97536
97537
97538
97539
97540
97541
97542
97543
97544
97545
97546
97547
97548
97549
97550
97551
97552
97553
97554
97555
97556
97557
97558
97559
97560
97561
97562
97563
97564
97565
97566
97567
97568
97569
97570
97571
97572
97573
97574
97575
97576
97577
97578
97579
97580
97581
97582
97583
97584
97585
97586
97587
97588
97589
97590
97591
97592
97593
97594
97595
97596
97597
97598
97599
97600
97601
97602
97603
97604
97605
97606
97607
97608
97609
97610
97611
97612
97613
97614
97615
97616
97617
97618
97619
97620
97621
97622
97623
97624
97625
97626
97627
97628
97629
97630
97631
97632
97633
97634
97635
97636
97637
97638
97639
97640
97641
97642
97643
97644
97645
97646
97647
97648
97649
97650
97651
97652
97653
97654
97655
97656
97657
97658
97659
97660
97661
97662
97663
97664
97665
97666
97667
97668
97669
97670
97671
97672
97673
97674
97675
97676
97677
97678
97679
97680
97681
97682
97683
97684
97685
97686
97687
97688
97689
97690
97691
97692
97693
97694
97695
97696
97697
97698
97699
97700
97701
97702
97703
97704
97705
97706
97707
97708
97709
97710
97711
97712
97713
97714
97715
97716
97717
97718
97719
97720
97721
97722
97723
97724
97725
97726
97727
97728
97729
97730
97731
97732
97733
97734
97735
97736
97737
97738
97739
97740
97741
97742
97743
97744
97745
97746
97747
97748
97749
97750
97751
97752
97753
97754
97755
97756
97757
97758
97759
97760
97761
97762
97763
97764
97765
97766
97767
97768
97769
97770
97771
97772
97773
97774
97775
97776
97777
97778
97779
97780
97781
97782
97783
97784
97785
97786
97787
97788
97789
97790
97791
97792
97793
97794
97795
97796
97797
97798
97799
97800
97801
97802
97803
97804
97805
97806
97807
97808
97809
97810
97811
97812
97813
97814
97815
97816
97817
97818
97819
97820
97821
97822
97823
97824
97825
97826
97827
97828
97829
97830
97831
97832
97833
97834
97835
97836
97837
97838
97839
97840
97841
97842
97843
97844
97845
97846
97847
97848
97849
97850
97851
97852
97853
97854
97855
97856
97857
97858
97859
97860
97861
97862
97863
97864
97865
97866
97867
97868
97869
97870
97871
97872
97873
97874
97875
97876
97877
97878
97879
97880
97881
97882
97883
97884
97885
97886
97887
97888
97889
97890
97891
97892
97893
97894
97895
97896
97897
97898
97899
97900
97901
97902
97903
97904
97905
97906
97907
97908
97909
97910
97911
97912
97913
97914
97915
97916
97917
97918
97919
97920
97921
97922
97923
97924
97925
97926
97927
97928
97929
97930
97931
97932
97933
97934
97935
97936
97937
97938
97939
97940
97941
97942
97943
97944
97945
97946
97947
97948
97949
97950
97951
97952
97953
97954
97955
97956
97957
97958
97959
97960
97961
97962
97963
97964
97965
97966
97967
97968
97969
97970
97971
97972
97973
97974
97975
97976
97977
97978
97979
97980
97981
97982
97983
97984
97985
97986
97987
97988
97989
97990
97991
97992
97993
97994
97995
97996
97997
97998
97999
98000
98001
98002
98003
98004
98005
98006
98007
98008
98009
98010
98011
98012
98013
98014
98015
98016
98017
98018
98019
98020
98021
98022
98023
98024
98025
98026
98027
98028
98029
98030
98031
98032
98033
98034
98035
98036
98037
98038
98039
98040
98041
98042
98043
98044
98045
98046
98047
98048
98049
98050
98051
98052
98053
98054
98055
98056
98057
98058
98059
98060
98061
98062
98063
98064
98065
98066
98067
98068
98069
98070
98071
98072
98073
98074
98075
98076
98077
98078
98079
98080
98081
98082
98083
98084
98085
98086
98087
98088
98089
98090
98091
98092
98093
98094
98095
98096
98097
98098
98099
98100
98101
98102
98103
98104
98105
98106
98107
98108
98109
98110
98111
98112
98113
98114
98115
98116
98117
98118
98119
98120
98121
98122
98123
98124
98125
98126
98127
98128
98129
98130
98131
98132
98133
98134
98135
98136
98137
98138
98139
98140
98141
98142
98143
98144
98145
98146
98147
98148
98149
98150
98151
98152
98153
98154
98155
98156
98157
98158
98159
98160
98161
98162
98163
98164
98165
98166
98167
98168
98169
98170
98171
98172
98173
98174
98175
98176
98177
98178
98179
98180
98181
98182
98183
98184
98185
98186
98187
98188
98189
98190
98191
98192
98193
98194
98195
98196
98197
98198
98199
98200
98201
98202
98203
98204
98205
98206
98207
98208
98209
98210
98211
98212
98213
98214
98215
98216
98217
98218
98219
98220
98221
98222
98223
98224
98225
98226
98227
98228
98229
98230
98231
98232
98233
98234
98235
98236
98237
98238
98239
98240
98241
98242
98243
98244
98245
98246
98247
98248
98249
98250
98251
98252
98253
98254
98255
98256
98257
98258
98259
98260
98261
98262
98263
98264
98265
98266
98267
98268
98269
98270
98271
98272
98273
98274
98275
98276
98277
98278
98279
98280
98281
98282
98283
98284
98285
98286
98287
98288
98289
98290
98291
98292
98293
98294
98295
98296
98297
98298
98299
98300
98301
98302
98303
98304
98305
98306
98307
98308
98309
98310
98311
98312
98313
98314
98315
98316
98317
98318
98319
98320
98321
98322
98323
98324
98325
98326
98327
98328
98329
98330
98331
98332
98333
98334
98335
98336
98337
98338
98339
98340
98341
98342
98343
98344
98345
98346
98347
98348
98349
98350
98351
98352
98353
98354
98355
98356
98357
98358
98359
98360
98361
98362
98363
98364
98365
98366
98367
98368
98369
98370
98371
98372
98373
98374
98375
98376
98377
98378
98379
98380
98381
98382
98383
98384
98385
98386
98387
98388
98389
98390
98391
98392
98393
98394
98395
98396
98397
98398
98399
98400
98401
98402
98403
98404
98405
98406
98407
98408
98409
98410
98411
98412
98413
98414
98415
98416
98417
98418
98419
98420
98421
98422
98423
98424
98425
98426
98427
98428
98429
98430
98431
98432
98433
98434
98435
98436
98437
98438
98439
98440
98441
98442
98443
98444
98445
98446
98447
98448
98449
98450
98451
98452
98453
98454
98455
98456
98457
98458
98459
98460
98461
98462
98463
98464
98465
98466
98467
98468
98469
98470
98471
98472
98473
98474
98475
98476
98477
98478
98479
98480
98481
98482
98483
98484
98485
98486
98487
98488
98489
98490
98491
98492
98493
98494
98495
98496
98497
98498
98499
98500
98501
98502
98503
98504
98505
98506
98507
98508
98509
98510
98511
98512
98513
98514
98515
98516
98517
98518
98519
98520
98521
98522
98523
98524
98525
98526
98527
98528
98529
98530
98531
98532
98533
98534
98535
98536
98537
98538
98539
98540
98541
98542
98543
98544
98545
98546
98547
98548
98549
98550
98551
98552
98553
98554
98555
98556
98557
98558
98559
98560
98561
98562
98563
98564
98565
98566
98567
98568
98569
98570
98571
98572
98573
98574
98575
98576
98577
98578
98579
98580
98581
98582
98583
98584
98585
98586
98587
98588
98589
98590
98591
98592
98593
98594
98595
98596
98597
98598
98599
98600
98601
98602
98603
98604
98605
98606
98607
98608
98609
98610
98611
98612
98613
98614
98615
98616
98617
98618
98619
98620
98621
98622
98623
98624
98625
98626
98627
98628
98629
98630
98631
98632
98633
98634
98635
98636
98637
98638
98639
98640
98641
98642
98643
98644
98645
98646
98647
98648
98649
98650
98651
98652
98653
98654
98655
98656
98657
98658
98659
98660
98661
98662
98663
98664
98665
98666
98667
98668
98669
98670
98671
98672
98673
98674
98675
98676
98677
98678
98679
98680
98681
98682
98683
98684
98685
98686
98687
98688
98689
98690
98691
98692
98693
98694
98695
98696
98697
98698
98699
98700
98701
98702
98703
98704
98705
98706
98707
98708
98709
98710
98711
98712
98713
98714
98715
98716
98717
98718
98719
98720
98721
98722
98723
98724
98725
98726
98727
98728
98729
98730
98731
98732
98733
98734
98735
98736
98737
98738
98739
98740
98741
98742
98743
98744
98745
98746
98747
98748
98749
98750
98751
98752
98753
98754
98755
98756
98757
98758
98759
98760
98761
98762
98763
98764
98765
98766
98767
98768
98769
98770
98771
98772
98773
98774
98775
98776
98777
98778
98779
98780
98781
98782
98783
98784
98785
98786
98787
98788
98789
98790
98791
98792
98793
98794
98795
98796
98797
98798
98799
98800
98801
98802
98803
98804
98805
98806
98807
98808
98809
98810
98811
98812
98813
98814
98815
98816
98817
98818
98819
98820
98821
98822
98823
98824
98825
98826
98827
98828
98829
98830
98831
98832
98833
98834
98835
98836
98837
98838
98839
98840
98841
98842
98843
98844
98845
98846
98847
98848
98849
98850
98851
98852
98853
98854
98855
98856
98857
98858
98859
98860
98861
98862
98863
98864
98865
98866
98867
98868
98869
98870
98871
98872
98873
98874
98875
98876
98877
98878
98879
98880
98881
98882
98883
98884
98885
98886
98887
98888
98889
98890
98891
98892
98893
98894
98895
98896
98897
98898
98899
98900
98901
98902
98903
98904
98905
98906
98907
98908
98909
98910
98911
98912
98913
98914
98915
98916
98917
98918
98919
98920
98921
98922
98923
98924
98925
98926
98927
98928
98929
98930
98931
98932
98933
98934
98935
98936
98937
98938
98939
98940
98941
98942
98943
98944
98945
98946
98947
98948
98949
98950
98951
98952
98953
98954
98955
98956
98957
98958
98959
98960
98961
98962
98963
98964
98965
98966
98967
98968
98969
98970
98971
98972
98973
98974
98975
98976
98977
98978
98979
98980
98981
98982
98983
98984
98985
98986
98987
98988
98989
98990
98991
98992
98993
98994
98995
98996
98997
98998
98999
99000
99001
99002
99003
99004
99005
99006
99007
99008
99009
99010
99011
99012
99013
99014
99015
99016
99017
99018
99019
99020
99021
99022
99023
99024
99025
99026
99027
99028
99029
99030
99031
99032
99033
99034
99035
99036
99037
99038
99039
99040
99041
99042
99043
99044
99045
99046
99047
99048
99049
99050
99051
99052
99053
99054
99055
99056
99057
99058
99059
99060
99061
99062
99063
99064
99065
99066
99067
99068
99069
99070
99071
99072
99073
99074
99075
99076
99077
99078
99079
99080
99081
99082
99083
99084
99085
99086
99087
99088
99089
99090
99091
99092
99093
99094
99095
99096
99097
99098
99099
99100
99101
99102
99103
99104
99105
99106
99107
99108
99109
99110
99111
99112
99113
99114
99115
99116
99117
99118
99119
99120
99121
99122
99123
99124
99125
99126
99127
99128
99129
99130
99131
99132
99133
99134
99135
99136
99137
99138
99139
99140
99141
99142
99143
99144
99145
99146
99147
99148
99149
99150
99151
99152
99153
99154
99155
99156
99157
99158
99159
99160
99161
99162
99163
99164
99165
99166
99167
99168
99169
99170
99171
99172
99173
99174
99175
99176
99177
99178
99179
99180
99181
99182
99183
99184
99185
99186
99187
99188
99189
99190
99191
99192
99193
99194
99195
99196
99197
99198
99199
99200
99201
99202
99203
99204
99205
99206
99207
99208
99209
99210
99211
99212
99213
99214
99215
99216
99217
99218
99219
99220
99221
99222
99223
99224
99225
99226
99227
99228
99229
99230
99231
99232
99233
99234
99235
99236
99237
99238
99239
99240
99241
99242
99243
99244
99245
99246
99247
99248
99249
99250
99251
99252
99253
99254
99255
99256
99257
99258
99259
99260
99261
99262
99263
99264
99265
99266
99267
99268
99269
99270
99271
99272
99273
99274
99275
99276
99277
99278
99279
99280
99281
99282
99283
99284
99285
99286
99287
99288
99289
99290
99291
99292
99293
99294
99295
99296
99297
99298
99299
99300
99301
99302
99303
99304
99305
99306
99307
99308
99309
99310
99311
99312
99313
99314
99315
99316
99317
99318
99319
99320
99321
99322
99323
99324
99325
99326
99327
99328
99329
99330
99331
99332
99333
99334
99335
99336
99337
99338
99339
99340
99341
99342
99343
99344
99345
99346
99347
99348
99349
99350
99351
99352
99353
99354
99355
99356
99357
99358
99359
99360
99361
99362
99363
99364
99365
99366
99367
99368
99369
99370
99371
99372
99373
99374
99375
99376
99377
99378
99379
99380
99381
99382
99383
99384
99385
99386
99387
99388
99389
99390
99391
99392
99393
99394
99395
99396
99397
99398
99399
99400
99401
99402
99403
99404
99405
99406
99407
99408
99409
99410
99411
99412
99413
99414
99415
99416
99417
99418
99419
99420
99421
99422
99423
99424
99425
99426
99427
99428
99429
99430
99431
99432
99433
99434
99435
99436
99437
99438
99439
99440
99441
99442
99443
99444
99445
99446
99447
99448
99449
99450
99451
99452
99453
99454
99455
99456
99457
99458
99459
99460
99461
99462
99463
99464
99465
99466
99467
99468
99469
99470
99471
99472
99473
99474
99475
99476
99477
99478
99479
99480
99481
99482
99483
99484
99485
99486
99487
99488
99489
99490
99491
99492
99493
99494
99495
99496
99497
99498
99499
99500
99501
99502
99503
99504
99505
99506
99507
99508
99509
99510
99511
99512
99513
99514
99515
99516
99517
99518
99519
99520
99521
99522
99523
99524
99525
99526
99527
99528
99529
99530
99531
99532
99533
99534
99535
99536
99537
99538
99539
99540
99541
99542
99543
99544
99545
99546
99547
99548
99549
99550
99551
99552
99553
99554
99555
99556
99557
99558
99559
99560
99561
99562
99563
99564
99565
99566
99567
99568
99569
99570
99571
99572
99573
99574
99575
99576
99577
99578
99579
99580
99581
99582
99583
99584
99585
99586
99587
99588
99589
99590
99591
99592
99593
99594
99595
99596
99597
99598
99599
99600
99601
99602
99603
99604
99605
99606
99607
99608
99609
99610
99611
99612
99613
99614
99615
99616
99617
99618
99619
99620
99621
99622
99623
99624
99625
99626
99627
99628
99629
99630
99631
99632
99633
99634
99635
99636
99637
99638
99639
99640
99641
99642
99643
99644
99645
99646
99647
99648
99649
99650
99651
99652
99653
99654
99655
99656
99657
99658
99659
99660
99661
99662
99663
99664
99665
99666
99667
99668
99669
99670
99671
99672
99673
99674
99675
99676
99677
99678
99679
99680
99681
99682
99683
99684
99685
99686
99687
99688
99689
99690
99691
99692
99693
99694
99695
99696
99697
99698
99699
99700
99701
99702
99703
99704
99705
99706
99707
99708
99709
99710
99711
99712
99713
99714
99715
99716
99717
99718
99719
99720
99721
99722
99723
99724
99725
99726
99727
99728
99729
99730
99731
99732
99733
99734
99735
99736
99737
99738
99739
99740
99741
99742
99743
99744
99745
99746
99747
99748
99749
99750
99751
99752
99753
99754
99755
99756
99757
99758
99759
99760
99761
99762
99763
99764
99765
99766
99767
99768
99769
99770
99771
99772
99773
99774
99775
99776
99777
99778
99779
99780
99781
99782
99783
99784
99785
99786
99787
99788
99789
99790
99791
99792
99793
99794
99795
99796
99797
99798
99799
99800
99801
99802
99803
99804
99805
99806
99807
99808
99809
99810
99811
99812
99813
99814
99815
99816
99817
99818
99819
99820
99821
99822
99823
99824
99825
99826
99827
99828
99829
99830
99831
99832
99833
99834
99835
99836
99837
99838
99839
99840
99841
99842
99843
99844
99845
99846
99847
99848
99849
99850
99851
99852
99853
99854
99855
99856
99857
99858
99859
99860
99861
99862
99863
99864
99865
99866
99867
99868
99869
99870
99871
99872
99873
99874
99875
99876
99877
99878
99879
99880
99881
99882
99883
99884
99885
99886
99887
99888
99889
99890
99891
99892
99893
99894
99895
99896
99897
99898
99899
99900
99901
99902
99903
99904
99905
99906
99907
99908
99909
99910
99911
99912
99913
99914
99915
99916
99917
99918
99919
99920
99921
99922
99923
99924
99925
99926
99927
99928
99929
99930
99931
99932
99933
99934
99935
99936
99937
99938
99939
99940
99941
99942
99943
99944
99945
99946
99947
99948
99949
99950
99951
99952
99953
99954
99955
99956
99957
99958
99959
99960
99961
99962
99963
99964
99965
99966
99967
99968
99969
99970
99971
99972
99973
99974
99975
99976
99977
99978
99979
99980
99981
99982
99983
99984
99985
99986
99987
99988
99989
99990
99991
99992
99993
99994
99995
99996
99997
99998
99999
100000
100001
100002
100003
100004
100005
100006
100007
100008
100009
100010
100011
100012
100013
100014
100015
100016
100017
100018
100019
100020
100021
100022
100023
100024
100025
100026
100027
100028
100029
100030
100031
100032
100033
100034
100035
100036
100037
100038
100039
100040
100041
100042
100043
100044
100045
100046
100047
100048
100049
100050
100051
100052
100053
100054
100055
100056
100057
100058
100059
100060
100061
100062
100063
100064
100065
100066
100067
100068
100069
100070
100071
100072
100073
100074
100075
100076
100077
100078
100079
100080
100081
100082
100083
100084
100085
100086
100087
100088
100089
100090
100091
100092
100093
100094
100095
100096
100097
100098
100099
100100
100101
100102
100103
100104
100105
100106
100107
100108
100109
100110
100111
100112
100113
100114
100115
100116
100117
100118
100119
100120
100121
100122
100123
100124
100125
100126
100127
100128
100129
100130
100131
100132
100133
100134
100135
100136
100137
100138
100139
100140
100141
100142
100143
100144
100145
100146
100147
100148
100149
100150
100151
100152
100153
100154
100155
100156
100157
100158
100159
100160
100161
100162
100163
100164
100165
100166
100167
100168
100169
100170
100171
100172
100173
100174
100175
100176
100177
100178
100179
100180
100181
100182
100183
100184
100185
100186
100187
100188
100189
100190
100191
100192
100193
100194
100195
100196
100197
100198
100199
100200
100201
100202
100203
100204
100205
100206
100207
100208
100209
100210
100211
100212
100213
100214
100215
100216
100217
100218
100219
100220
100221
100222
100223
100224
100225
100226
100227
100228
100229
100230
100231
100232
100233
100234
100235
100236
100237
100238
100239
100240
100241
100242
100243
100244
100245
100246
100247
100248
100249
100250
100251
100252
100253
100254
100255
100256
100257
100258
100259
100260
100261
100262
100263
100264
100265
100266
100267
100268
100269
100270
100271
100272
100273
100274
100275
100276
100277
100278
100279
100280
100281
100282
100283
100284
100285
100286
100287
100288
100289
100290
100291
100292
100293
100294
100295
100296
100297
100298
100299
100300
100301
100302
100303
100304
100305
100306
100307
100308
100309
100310
100311
100312
100313
100314
100315
100316
100317
100318
100319
100320
100321
100322
100323
100324
100325
100326
100327
100328
100329
100330
100331
100332
100333
100334
100335
100336
100337
100338
100339
100340
100341
100342
100343
100344
100345
100346
100347
100348
100349
100350
100351
100352
100353
100354
100355
100356
100357
100358
100359
100360
100361
100362
100363
100364
100365
100366
100367
100368
100369
100370
100371
100372
100373
100374
100375
100376
100377
100378
100379
100380
100381
100382
100383
100384
100385
100386
100387
100388
100389
100390
100391
100392
100393
100394
100395
100396
100397
100398
100399
100400
100401
100402
100403
100404
100405
100406
100407
100408
100409
100410
100411
100412
100413
100414
100415
100416
100417
100418
100419
100420
100421
100422
100423
100424
100425
100426
100427
100428
100429
100430
100431
100432
100433
100434
100435
100436
100437
100438
100439
100440
100441
100442
100443
100444
100445
100446
100447
100448
100449
100450
100451
100452
100453
100454
100455
100456
100457
100458
100459
100460
100461
100462
100463
100464
100465
100466
100467
100468
100469
100470
100471
100472
100473
100474
100475
100476
100477
100478
100479
100480
100481
100482
100483
100484
100485
100486
100487
100488
100489
100490
100491
100492
100493
100494
100495
100496
100497
100498
100499
100500
100501
100502
100503
100504
100505
100506
100507
100508
100509
100510
100511
100512
100513
100514
100515
100516
100517
100518
100519
100520
100521
100522
100523
100524
100525
100526
100527
100528
100529
100530
100531
100532
100533
100534
100535
100536
100537
100538
100539
100540
100541
100542
100543
100544
100545
100546
100547
100548
100549
100550
100551
100552
100553
100554
100555
100556
100557
100558
100559
100560
100561
100562
100563
100564
100565
100566
100567
100568
100569
100570
100571
100572
100573
100574
100575
100576
100577
100578
100579
100580
100581
100582
100583
100584
100585
100586
100587
100588
100589
100590
100591
100592
100593
100594
100595
100596
100597
100598
100599
100600
100601
100602
100603
100604
100605
100606
100607
100608
100609
100610
100611
100612
100613
100614
100615
100616
100617
100618
100619
100620
100621
100622
100623
100624
100625
100626
100627
100628
100629
100630
100631
100632
100633
100634
100635
100636
100637
100638
100639
100640
100641
100642
100643
100644
100645
100646
100647
100648
100649
100650
100651
100652
100653
100654
100655
100656
100657
100658
100659
100660
100661
100662
100663
100664
100665
100666
100667
100668
100669
100670
100671
100672
100673
100674
100675
100676
100677
100678
100679
100680
100681
100682
100683
100684
100685
100686
100687
100688
100689
100690
100691
100692
100693
100694
100695
100696
100697
100698
100699
100700
100701
100702
100703
100704
100705
100706
100707
100708
100709
100710
100711
100712
100713
100714
100715
100716
100717
100718
100719
100720
100721
100722
100723
100724
100725
100726
100727
100728
100729
100730
100731
100732
100733
100734
100735
100736
100737
100738
100739
100740
100741
100742
100743
100744
100745
100746
100747
100748
100749
100750
100751
100752
100753
100754
100755
100756
100757
100758
100759
100760
100761
100762
100763
100764
100765
100766
100767
100768
100769
100770
100771
100772
100773
100774
100775
100776
100777
100778
100779
100780
100781
100782
100783
100784
100785
100786
100787
100788
100789
100790
100791
100792
100793
100794
100795
100796
100797
100798
100799
100800
100801
100802
100803
100804
100805
100806
100807
100808
100809
100810
100811
100812
100813
100814
100815
100816
100817
100818
100819
100820
100821
100822
100823
100824
100825
100826
100827
100828
100829
100830
100831
100832
100833
100834
100835
100836
100837
100838
100839
100840
100841
100842
100843
100844
100845
100846
100847
100848
100849
100850
100851
100852
100853
100854
100855
100856
100857
100858
100859
100860
100861
100862
100863
100864
100865
100866
100867
100868
100869
100870
100871
100872
100873
100874
100875
100876
100877
100878
100879
100880
100881
100882
100883
100884
100885
100886
100887
100888
100889
100890
100891
100892
100893
100894
100895
100896
100897
100898
100899
100900
100901
100902
100903
100904
100905
100906
100907
100908
100909
100910
100911
100912
100913
100914
100915
100916
100917
100918
100919
100920
100921
100922
100923
100924
100925
100926
100927
100928
100929
100930
100931
100932
100933
100934
100935
100936
100937
100938
100939
100940
100941
100942
100943
100944
100945
100946
100947
100948
100949
100950
100951
100952
100953
100954
100955
100956
100957
100958
100959
100960
100961
100962
100963
100964
100965
100966
100967
100968
100969
100970
100971
100972
100973
100974
100975
100976
100977
100978
100979
100980
100981
100982
100983
100984
100985
100986
100987
100988
100989
100990
100991
100992
100993
100994
100995
100996
100997
100998
100999
101000
101001
101002
101003
101004
101005
101006
101007
101008
101009
101010
101011
101012
101013
101014
101015
101016
101017
101018
101019
101020
101021
101022
101023
101024
101025
101026
101027
101028
101029
101030
101031
101032
101033
101034
101035
101036
101037
101038
101039
101040
101041
101042
101043
101044
101045
101046
101047
101048
101049
101050
101051
101052
101053
101054
101055
101056
101057
101058
101059
101060
101061
101062
101063
101064
101065
101066
101067
101068
101069
101070
101071
101072
101073
101074
101075
101076
101077
101078
101079
101080
101081
101082
101083
101084
101085
101086
101087
101088
101089
101090
101091
101092
101093
101094
101095
101096
101097
101098
101099
101100
101101
101102
101103
101104
101105
101106
101107
101108
101109
101110
101111
101112
101113
101114
101115
101116
101117
101118
101119
101120
101121
101122
101123
101124
101125
101126
101127
101128
101129
101130
101131
101132
101133
101134
101135
101136
101137
101138
101139
101140
101141
101142
101143
101144
101145
101146
101147
101148
101149
101150
101151
101152
101153
101154
101155
101156
101157
101158
101159
101160
101161
101162
101163
101164
101165
101166
101167
101168
101169
101170
101171
101172
101173
101174
101175
101176
101177
101178
101179
101180
101181
101182
101183
101184
101185
101186
101187
101188
101189
101190
101191
101192
101193
101194
101195
101196
101197
101198
101199
101200
101201
101202
101203
101204
101205
101206
101207
101208
101209
101210
101211
101212
101213
101214
101215
101216
101217
101218
101219
101220
101221
101222
101223
101224
101225
101226
101227
101228
101229
101230
101231
101232
101233
101234
101235
101236
101237
101238
101239
101240
101241
101242
101243
101244
101245
101246
101247
101248
101249
101250
101251
101252
101253
101254
101255
101256
101257
101258
101259
101260
101261
101262
101263
101264
101265
101266
101267
101268
101269
101270
101271
101272
101273
101274
101275
101276
101277
101278
101279
101280
101281
101282
101283
101284
101285
101286
101287
101288
101289
101290
101291
101292
101293
101294
101295
101296
101297
101298
101299
101300
101301
101302
101303
101304
101305
101306
101307
101308
101309
101310
101311
101312
101313
101314
101315
101316
101317
101318
101319
101320
101321
101322
101323
101324
101325
101326
101327
101328
101329
101330
101331
101332
101333
101334
101335
101336
101337
101338
101339
101340
101341
101342
101343
101344
101345
101346
101347
101348
101349
101350
101351
101352
101353
101354
101355
101356
101357
101358
101359
101360
101361
101362
101363
101364
101365
101366
101367
101368
101369
101370
101371
101372
101373
101374
101375
101376
101377
101378
101379
101380
101381
101382
101383
101384
101385
101386
101387
101388
101389
101390
101391
101392
101393
101394
101395
101396
101397
101398
101399
101400
101401
101402
101403
101404
101405
101406
101407
101408
101409
101410
101411
101412
101413
101414
101415
101416
101417
101418
101419
101420
101421
101422
101423
101424
101425
101426
101427
101428
101429
101430
101431
101432
101433
101434
101435
101436
101437
101438
101439
101440
101441
101442
101443
101444
101445
101446
101447
101448
101449
101450
101451
101452
101453
101454
101455
101456
101457
101458
101459
101460
101461
101462
101463
101464
101465
101466
101467
101468
101469
101470
101471
101472
101473
101474
101475
101476
101477
101478
101479
101480
101481
101482
101483
101484
101485
101486
101487
101488
101489
101490
101491
101492
101493
101494
101495
101496
101497
101498
101499
101500
101501
101502
101503
101504
101505
101506
101507
101508
101509
101510
101511
101512
101513
101514
101515
101516
101517
101518
101519
101520
101521
101522
101523
101524
101525
101526
101527
101528
101529
101530
101531
101532
101533
101534
101535
101536
101537
101538
101539
101540
101541
101542
101543
101544
101545
101546
101547
101548
101549
101550
101551
101552
101553
101554
101555
101556
101557
101558
101559
101560
101561
101562
101563
101564
101565
101566
101567
101568
101569
101570
101571
101572
101573
101574
101575
101576
101577
101578
101579
101580
101581
101582
101583
101584
101585
101586
101587
101588
101589
101590
101591
101592
101593
101594
101595
101596
101597
101598
101599
101600
101601
101602
101603
101604
101605
101606
101607
101608
101609
101610
101611
101612
101613
101614
101615
101616
101617
101618
101619
101620
101621
101622
101623
101624
101625
101626
101627
101628
101629
101630
101631
101632
101633
101634
101635
101636
101637
101638
101639
101640
101641
101642
101643
101644
101645
101646
101647
101648
101649
101650
101651
101652
101653
101654
101655
101656
101657
101658
101659
101660
101661
101662
101663
101664
101665
101666
101667
101668
101669
101670
101671
101672
101673
101674
101675
101676
101677
101678
101679
101680
101681
101682
101683
101684
101685
101686
101687
101688
101689
101690
101691
101692
101693
101694
101695
101696
101697
101698
101699
101700
101701
101702
101703
101704
101705
101706
101707
101708
101709
101710
101711
101712
101713
101714
101715
101716
101717
101718
101719
101720
101721
101722
101723
101724
101725
101726
101727
101728
101729
101730
101731
101732
101733
101734
101735
101736
101737
101738
101739
101740
101741
101742
101743
101744
101745
101746
101747
101748
101749
101750
101751
101752
101753
101754
101755
101756
101757
101758
101759
101760
101761
101762
101763
101764
101765
101766
101767
101768
101769
101770
101771
101772
101773
101774
101775
101776
101777
101778
101779
101780
101781
101782
101783
101784
101785
101786
101787
101788
101789
101790
101791
101792
101793
101794
101795
101796
101797
101798
101799
101800
101801
101802
101803
101804
101805
101806
101807
101808
101809
101810
101811
101812
101813
101814
101815
101816
101817
101818
101819
101820
101821
101822
101823
101824
101825
101826
101827
101828
101829
101830
101831
101832
101833
101834
101835
101836
101837
101838
101839
101840
101841
101842
101843
101844
101845
101846
101847
101848
101849
101850
101851
101852
101853
101854
101855
101856
101857
101858
101859
101860
101861
101862
101863
101864
101865
101866
101867
101868
101869
101870
101871
101872
101873
101874
101875
101876
101877
101878
101879
101880
101881
101882
101883
101884
101885
101886
101887
101888
101889
101890
101891
101892
101893
101894
101895
101896
101897
101898
101899
101900
101901
101902
101903
101904
101905
101906
101907
101908
101909
101910
101911
101912
101913
101914
101915
101916
101917
101918
101919
101920
101921
101922
101923
101924
101925
101926
101927
101928
101929
101930
101931
101932
101933
101934
101935
101936
101937
101938
101939
101940
101941
101942
101943
101944
101945
101946
101947
101948
101949
101950
101951
101952
101953
101954
101955
101956
101957
101958
101959
101960
101961
101962
101963
101964
101965
101966
101967
101968
101969
101970
101971
101972
101973
101974
101975
101976
101977
101978
101979
101980
101981
101982
101983
101984
101985
101986
101987
101988
101989
101990
101991
101992
101993
101994
101995
101996
101997
101998
101999
102000
102001
102002
102003
102004
102005
102006
102007
102008
102009
102010
102011
102012
102013
102014
102015
102016
102017
102018
102019
102020
102021
102022
102023
102024
102025
102026
102027
102028
102029
102030
102031
102032
102033
102034
102035
102036
102037
102038
102039
102040
102041
102042
102043
102044
102045
102046
102047
102048
102049
102050
102051
102052
102053
102054
102055
102056
102057
102058
102059
102060
102061
102062
102063
102064
102065
102066
102067
102068
102069
102070
102071
102072
102073
102074
102075
102076
102077
102078
102079
102080
102081
102082
102083
102084
102085
102086
102087
102088
102089
102090
102091
102092
102093
102094
102095
102096
102097
102098
102099
102100
102101
102102
102103
102104
102105
102106
102107
102108
102109
102110
102111
102112
102113
102114
102115
102116
102117
102118
102119
102120
102121
102122
102123
102124
102125
102126
102127
102128
102129
102130
102131
102132
102133
102134
102135
102136
102137
102138
102139
102140
102141
102142
102143
102144
102145
102146
102147
102148
102149
102150
102151
102152
102153
102154
102155
102156
102157
102158
102159
102160
102161
102162
102163
102164
102165
102166
102167
102168
102169
102170
102171
102172
102173
102174
102175
102176
102177
102178
102179
102180
102181
102182
102183
102184
102185
102186
102187
102188
102189
102190
102191
102192
102193
102194
102195
102196
102197
102198
102199
102200
102201
102202
102203
102204
102205
102206
102207
102208
102209
102210
102211
102212
102213
102214
102215
102216
102217
102218
102219
102220
102221
102222
102223
102224
102225
102226
102227
102228
102229
102230
102231
102232
102233
102234
102235
102236
102237
102238
102239
102240
102241
102242
102243
102244
102245
102246
102247
102248
102249
102250
102251
102252
102253
102254
102255
102256
102257
102258
102259
102260
102261
102262
102263
102264
102265
102266
102267
102268
102269
102270
102271
102272
102273
102274
102275
102276
102277
102278
102279
102280
102281
102282
102283
102284
102285
102286
102287
102288
102289
102290
102291
102292
102293
102294
102295
102296
102297
102298
102299
102300
102301
102302
102303
102304
102305
102306
102307
102308
102309
102310
102311
102312
102313
102314
102315
102316
102317
102318
102319
102320
102321
102322
102323
102324
102325
102326
102327
102328
102329
102330
102331
102332
102333
102334
102335
102336
102337
102338
102339
102340
102341
102342
102343
102344
102345
102346
102347
102348
102349
102350
102351
102352
102353
102354
102355
102356
102357
102358
102359
102360
102361
102362
102363
102364
102365
102366
102367
102368
102369
102370
102371
102372
102373
102374
102375
102376
102377
102378
102379
102380
102381
102382
102383
102384
102385
102386
102387
102388
102389
102390
102391
102392
102393
102394
102395
102396
102397
102398
102399
102400
102401
102402
102403
102404
102405
102406
102407
102408
102409
102410
102411
102412
102413
102414
102415
102416
102417
102418
102419
102420
102421
102422
102423
102424
102425
102426
102427
102428
102429
102430
102431
102432
102433
102434
102435
102436
102437
102438
102439
102440
102441
102442
102443
102444
102445
102446
102447
102448
102449
102450
102451
102452
102453
102454
102455
102456
102457
102458
102459
102460
102461
102462
102463
102464
102465
102466
102467
102468
102469
102470
102471
102472
102473
102474
102475
102476
102477
102478
102479
102480
102481
102482
102483
102484
102485
102486
102487
102488
102489
102490
102491
102492
102493
102494
102495
102496
102497
102498
102499
102500
102501
102502
102503
102504
102505
102506
102507
102508
102509
102510
102511
102512
102513
102514
102515
102516
102517
102518
102519
102520
102521
102522
102523
102524
102525
102526
102527
102528
102529
102530
102531
102532
102533
102534
102535
102536
102537
102538
102539
102540
102541
102542
102543
102544
102545
102546
102547
102548
102549
102550
102551
102552
102553
102554
102555
102556
102557
102558
102559
102560
102561
102562
102563
102564
102565
102566
102567
102568
102569
102570
102571
102572
102573
102574
102575
102576
102577
102578
102579
102580
102581
102582
102583
102584
102585
102586
102587
102588
102589
102590
102591
102592
102593
102594
102595
102596
102597
102598
102599
102600
102601
102602
102603
102604
102605
102606
102607
102608
102609
102610
102611
102612
102613
102614
102615
102616
102617
102618
102619
102620
102621
102622
102623
102624
102625
102626
102627
102628
102629
102630
102631
102632
102633
102634
102635
102636
102637
102638
102639
102640
102641
102642
102643
102644
102645
102646
102647
102648
102649
102650
102651
102652
102653
102654
102655
102656
102657
102658
102659
102660
102661
102662
102663
102664
102665
102666
102667
102668
102669
102670
102671
102672
102673
102674
102675
102676
102677
102678
102679
102680
102681
102682
102683
102684
102685
102686
102687
102688
102689
102690
102691
102692
102693
102694
102695
102696
102697
102698
102699
102700
102701
102702
102703
102704
102705
102706
102707
102708
102709
102710
102711
102712
102713
102714
102715
102716
102717
102718
102719
102720
102721
102722
102723
102724
102725
102726
102727
102728
102729
102730
102731
102732
102733
102734
102735
102736
102737
102738
102739
102740
102741
102742
102743
102744
102745
102746
102747
102748
102749
102750
102751
102752
102753
102754
102755
102756
102757
102758
102759
102760
102761
102762
102763
102764
102765
102766
102767
102768
102769
102770
102771
102772
102773
102774
102775
102776
102777
102778
102779
102780
102781
102782
102783
102784
102785
102786
102787
102788
102789
102790
102791
102792
102793
102794
102795
102796
102797
102798
102799
102800
102801
102802
102803
102804
102805
102806
102807
102808
102809
102810
102811
102812
102813
102814
102815
102816
102817
102818
102819
102820
102821
102822
102823
102824
102825
102826
102827
102828
102829
102830
102831
102832
102833
102834
102835
102836
102837
102838
102839
102840
102841
102842
102843
102844
102845
102846
102847
102848
102849
102850
102851
102852
102853
102854
102855
102856
102857
102858
102859
102860
102861
102862
102863
102864
102865
102866
102867
102868
102869
102870
102871
102872
102873
102874
102875
102876
102877
102878
102879
102880
102881
102882
102883
102884
102885
102886
102887
102888
102889
102890
102891
102892
102893
102894
102895
102896
102897
102898
102899
102900
102901
102902
102903
102904
102905
102906
102907
102908
102909
102910
102911
102912
102913
102914
102915
102916
102917
102918
102919
102920
102921
102922
102923
102924
102925
102926
102927
102928
102929
102930
102931
102932
102933
102934
102935
102936
102937
102938
102939
102940
102941
102942
102943
102944
102945
102946
102947
102948
102949
102950
102951
102952
102953
102954
102955
102956
102957
102958
102959
102960
102961
102962
102963
102964
102965
102966
102967
102968
102969
102970
102971
102972
102973
102974
102975
102976
102977
102978
102979
102980
102981
102982
102983
102984
102985
102986
102987
102988
102989
102990
102991
102992
102993
102994
102995
102996
102997
102998
102999
103000
103001
103002
103003
103004
103005
103006
103007
103008
103009
103010
103011
103012
103013
103014
103015
103016
103017
103018
103019
103020
103021
103022
103023
103024
103025
103026
103027
103028
103029
103030
103031
103032
103033
103034
103035
103036
103037
103038
103039
103040
103041
103042
103043
103044
103045
103046
103047
103048
103049
103050
103051
103052
103053
103054
103055
103056
103057
103058
103059
103060
103061
103062
103063
103064
103065
103066
103067
103068
103069
103070
103071
103072
103073
103074
103075
103076
103077
103078
103079
103080
103081
103082
103083
103084
103085
103086
103087
103088
103089
103090
103091
103092
103093
103094
103095
103096
103097
103098
103099
103100
103101
103102
103103
103104
103105
103106
103107
103108
103109
103110
103111
103112
103113
103114
103115
103116
103117
103118
103119
103120
103121
103122
103123
103124
103125
103126
103127
103128
103129
103130
103131
103132
103133
103134
103135
103136
103137
103138
103139
103140
103141
103142
103143
103144
103145
103146
103147
103148
103149
103150
103151
103152
103153
103154
103155
103156
103157
103158
103159
103160
103161
103162
103163
103164
103165
103166
103167
103168
103169
103170
103171
103172
103173
103174
103175
103176
103177
103178
103179
103180
103181
103182
103183
103184
103185
103186
103187
103188
103189
103190
103191
103192
103193
103194
103195
103196
103197
103198
103199
103200
103201
103202
103203
103204
103205
103206
103207
103208
103209
103210
103211
103212
103213
103214
103215
103216
103217
103218
103219
103220
103221
103222
103223
103224
103225
103226
103227
103228
103229
103230
103231
103232
103233
103234
103235
103236
103237
103238
103239
103240
103241
103242
103243
103244
103245
103246
103247
103248
103249
103250
103251
103252
103253
103254
103255
103256
103257
103258
103259
103260
103261
103262
103263
103264
103265
103266
103267
103268
103269
103270
103271
103272
103273
103274
103275
103276
103277
103278
103279
103280
103281
103282
103283
103284
103285
103286
103287
103288
103289
103290
103291
103292
103293
103294
103295
103296
103297
103298
103299
103300
103301
103302
103303
103304
103305
103306
103307
103308
103309
103310
103311
103312
103313
103314
103315
103316
103317
103318
103319
103320
103321
103322
103323
103324
103325
103326
103327
103328
103329
103330
103331
103332
103333
103334
103335
103336
103337
103338
103339
103340
103341
103342
103343
103344
103345
103346
103347
103348
103349
103350
103351
103352
103353
103354
103355
103356
103357
103358
103359
103360
103361
103362
103363
103364
103365
103366
103367
103368
103369
103370
103371
103372
103373
103374
103375
103376
103377
103378
103379
103380
103381
103382
103383
103384
103385
103386
103387
103388
103389
103390
103391
103392
103393
103394
103395
103396
103397
103398
103399
103400
103401
103402
103403
103404
103405
103406
103407
103408
103409
103410
103411
103412
103413
103414
103415
103416
103417
103418
103419
103420
103421
103422
103423
103424
103425
103426
103427
103428
103429
103430
103431
103432
103433
103434
103435
103436
103437
103438
103439
103440
103441
103442
103443
103444
103445
103446
103447
103448
103449
103450
103451
103452
103453
103454
103455
103456
103457
103458
103459
103460
103461
103462
103463
103464
103465
103466
103467
103468
103469
103470
103471
103472
103473
103474
103475
103476
103477
103478
103479
103480
103481
103482
103483
103484
103485
103486
103487
103488
103489
103490
103491
103492
103493
103494
103495
103496
103497
103498
103499
103500
103501
103502
103503
103504
103505
103506
103507
103508
103509
103510
103511
103512
103513
103514
103515
103516
103517
103518
103519
103520
103521
103522
103523
103524
103525
103526
103527
103528
103529
103530
103531
103532
103533
103534
103535
103536
103537
103538
103539
103540
103541
103542
103543
103544
103545
103546
103547
103548
103549
103550
103551
103552
103553
103554
103555
103556
103557
103558
103559
103560
103561
103562
103563
103564
103565
103566
103567
103568
103569
103570
103571
103572
103573
103574
103575
103576
103577
103578
103579
103580
103581
103582
103583
103584
103585
103586
103587
103588
103589
103590
103591
103592
103593
103594
103595
103596
103597
103598
103599
103600
103601
103602
103603
103604
103605
103606
103607
103608
103609
103610
103611
103612
103613
103614
103615
103616
103617
103618
103619
103620
103621
103622
103623
103624
103625
103626
103627
103628
103629
103630
103631
103632
103633
103634
103635
103636
103637
103638
103639
103640
103641
103642
103643
103644
103645
103646
103647
103648
103649
103650
103651
103652
103653
103654
103655
103656
103657
103658
103659
103660
103661
103662
103663
103664
103665
103666
103667
103668
103669
103670
103671
103672
103673
103674
103675
103676
103677
103678
103679
103680
103681
103682
103683
103684
103685
103686
103687
103688
103689
103690
103691
103692
103693
103694
103695
103696
103697
103698
103699
103700
103701
103702
103703
103704
103705
103706
103707
103708
103709
103710
103711
103712
103713
103714
103715
103716
103717
103718
103719
103720
103721
103722
103723
103724
103725
103726
103727
103728
103729
103730
103731
103732
103733
103734
103735
103736
103737
103738
103739
103740
103741
103742
103743
103744
103745
103746
103747
103748
103749
103750
103751
103752
103753
103754
103755
103756
103757
103758
103759
103760
103761
103762
103763
103764
103765
103766
103767
103768
103769
103770
103771
103772
103773
103774
103775
103776
103777
103778
103779
103780
103781
103782
103783
103784
103785
103786
103787
103788
103789
103790
103791
103792
103793
103794
103795
103796
103797
103798
103799
103800
103801
103802
103803
103804
103805
103806
103807
103808
103809
103810
103811
103812
103813
103814
103815
103816
103817
103818
103819
103820
103821
103822
103823
103824
103825
103826
103827
103828
103829
103830
103831
103832
103833
103834
103835
103836
103837
103838
103839
103840
103841
103842
103843
103844
103845
103846
103847
103848
103849
103850
103851
103852
103853
103854
103855
103856
103857
103858
103859
103860
103861
103862
103863
103864
103865
103866
103867
103868
103869
103870
103871
103872
103873
103874
103875
103876
103877
103878
103879
103880
103881
103882
103883
103884
103885
103886
103887
103888
103889
103890
103891
103892
103893
103894
103895
103896
103897
103898
103899
103900
103901
103902
103903
103904
103905
103906
103907
103908
103909
103910
103911
103912
103913
103914
103915
103916
103917
103918
103919
103920
103921
103922
103923
103924
103925
103926
103927
103928
103929
103930
103931
103932
103933
103934
103935
103936
103937
103938
103939
103940
103941
103942
103943
103944
103945
103946
103947
103948
103949
103950
103951
103952
103953
103954
103955
103956
103957
103958
103959
103960
103961
103962
103963
103964
103965
103966
103967
103968
103969
103970
103971
103972
103973
103974
103975
103976
103977
103978
103979
103980
103981
103982
103983
103984
103985
103986
103987
103988
103989
103990
103991
103992
103993
103994
103995
103996
103997
103998
103999
104000
104001
104002
104003
104004
104005
104006
104007
104008
104009
104010
104011
104012
104013
104014
104015
104016
104017
104018
104019
104020
104021
104022
104023
104024
104025
104026
104027
104028
104029
104030
104031
104032
104033
104034
104035
104036
104037
104038
104039
104040
104041
104042
104043
104044
104045
104046
104047
104048
104049
104050
104051
104052
104053
104054
104055
104056
104057
104058
104059
104060
104061
104062
104063
104064
104065
104066
104067
104068
104069
104070
104071
104072
104073
104074
104075
104076
104077
104078
104079
104080
104081
104082
104083
104084
104085
104086
104087
104088
104089
104090
104091
104092
104093
104094
104095
104096
104097
104098
104099
104100
104101
104102
104103
104104
104105
104106
104107
104108
104109
104110
104111
104112
104113
104114
104115
104116
104117
104118
104119
104120
104121
104122
104123
104124
104125
104126
104127
104128
104129
104130
104131
104132
104133
104134
104135
104136
104137
104138
104139
104140
104141
104142
104143
104144
104145
104146
104147
104148
104149
104150
104151
104152
104153
104154
104155
104156
104157
104158
104159
104160
104161
104162
104163
104164
104165
104166
104167
104168
104169
104170
104171
104172
104173
104174
104175
104176
104177
104178
104179
104180
104181
104182
104183
104184
104185
104186
104187
104188
104189
104190
104191
104192
104193
104194
104195
104196
104197
104198
104199
104200
104201
104202
104203
104204
104205
104206
104207
104208
104209
104210
104211
104212
104213
104214
104215
104216
104217
104218
104219
104220
104221
104222
104223
104224
104225
104226
104227
104228
104229
104230
104231
104232
104233
104234
104235
104236
104237
104238
104239
104240
104241
104242
104243
104244
104245
104246
104247
104248
104249
104250
104251
104252
104253
104254
104255
104256
104257
104258
104259
104260
104261
104262
104263
104264
104265
104266
104267
104268
104269
104270
104271
104272
104273
104274
104275
104276
104277
104278
104279
104280
104281
104282
104283
104284
104285
104286
104287
104288
104289
104290
104291
104292
104293
104294
104295
104296
104297
104298
104299
104300
104301
104302
104303
104304
104305
104306
104307
104308
104309
104310
104311
104312
104313
104314
104315
104316
104317
104318
104319
104320
104321
104322
104323
104324
104325
104326
104327
104328
104329
104330
104331
104332
104333
104334
104335
104336
104337
104338
104339
104340
104341
104342
104343
104344
104345
104346
104347
104348
104349
104350
104351
104352
104353
104354
104355
104356
104357
104358
104359
104360
104361
104362
104363
104364
104365
104366
104367
104368
104369
104370
104371
104372
104373
104374
104375
104376
104377
104378
104379
104380
104381
104382
104383
104384
104385
104386
104387
104388
104389
104390
104391
104392
104393
104394
104395
104396
104397
104398
104399
104400
104401
104402
104403
104404
104405
104406
104407
104408
104409
104410
104411
104412
104413
104414
104415
104416
104417
104418
104419
104420
104421
104422
104423
104424
104425
104426
104427
104428
104429
104430
104431
104432
104433
104434
104435
104436
104437
104438
104439
104440
104441
104442
104443
104444
104445
104446
104447
104448
104449
104450
104451
104452
104453
104454
104455
104456
104457
104458
104459
104460
104461
104462
104463
104464
104465
104466
104467
104468
104469
104470
104471
104472
104473
104474
104475
104476
104477
104478
104479
104480
104481
104482
104483
104484
104485
104486
104487
104488
104489
104490
104491
104492
104493
104494
104495
104496
104497
104498
104499
104500
104501
104502
104503
104504
104505
104506
104507
104508
104509
104510
104511
104512
104513
104514
104515
104516
104517
104518
104519
104520
104521
104522
104523
104524
104525
104526
104527
104528
104529
104530
104531
104532
104533
104534
104535
104536
104537
104538
104539
104540
104541
104542
104543
104544
104545
104546
104547
104548
104549
104550
104551
104552
104553
104554
104555
104556
104557
104558
104559
104560
104561
104562
104563
104564
104565
104566
104567
104568
104569
104570
104571
104572
104573
104574
104575
104576
104577
104578
104579
104580
104581
104582
104583
104584
104585
104586
104587
104588
104589
104590
104591
104592
104593
104594
104595
104596
104597
104598
104599
104600
104601
104602
104603
104604
104605
104606
104607
104608
104609
104610
104611
104612
104613
104614
104615
104616
104617
104618
104619
104620
104621
104622
104623
104624
104625
104626
104627
104628
104629
104630
104631
104632
104633
104634
104635
104636
104637
104638
104639
104640
104641
104642
104643
104644
104645
104646
104647
104648
104649
104650
104651
104652
104653
104654
104655
104656
104657
104658
104659
104660
104661
104662
104663
104664
104665
104666
104667
104668
104669
104670
104671
104672
104673
104674
104675
104676
104677
104678
104679
104680
104681
104682
104683
104684
104685
104686
104687
104688
104689
104690
104691
104692
104693
104694
104695
104696
104697
104698
104699
104700
104701
104702
104703
104704
104705
104706
104707
104708
104709
104710
104711
104712
104713
104714
104715
104716
104717
104718
104719
104720
104721
104722
104723
104724
104725
104726
104727
104728
104729
104730
104731
104732
104733
104734
104735
104736
104737
104738
104739
104740
104741
104742
104743
104744
104745
104746
104747
104748
104749
104750
104751
104752
104753
104754
104755
104756
104757
104758
104759
104760
104761
104762
104763
104764
104765
104766
104767
104768
104769
104770
104771
104772
104773
104774
104775
104776
104777
104778
104779
104780
104781
104782
104783
104784
104785
104786
104787
104788
104789
104790
104791
104792
104793
104794
104795
104796
104797
104798
104799
104800
104801
104802
104803
104804
104805
104806
104807
104808
104809
104810
104811
104812
104813
104814
104815
104816
104817
104818
104819
104820
104821
104822
104823
104824
104825
104826
104827
104828
104829
104830
104831
104832
104833
104834
104835
104836
104837
104838
104839
104840
104841
104842
104843
104844
104845
104846
104847
104848
104849
104850
104851
104852
104853
104854
104855
104856
104857
104858
104859
104860
104861
104862
104863
104864
104865
104866
104867
104868
104869
104870
104871
104872
104873
104874
104875
104876
104877
104878
104879
104880
104881
104882
104883
104884
104885
104886
104887
104888
104889
104890
104891
104892
104893
104894
104895
104896
104897
104898
104899
104900
104901
104902
104903
104904
104905
104906
104907
104908
104909
104910
104911
104912
104913
104914
104915
104916
104917
104918
104919
104920
104921
104922
104923
104924
104925
104926
104927
104928
104929
104930
104931
104932
104933
104934
104935
104936
104937
104938
104939
104940
104941
104942
104943
104944
104945
104946
104947
104948
104949
104950
104951
104952
104953
104954
104955
104956
104957
104958
104959
104960
104961
104962
104963
104964
104965
104966
104967
104968
104969
104970
104971
104972
104973
104974
104975
104976
104977
104978
104979
104980
104981
104982
104983
104984
104985
104986
104987
104988
104989
104990
104991
104992
104993
104994
104995
104996
104997
104998
104999
105000
105001
105002
105003
105004
105005
105006
105007
105008
105009
105010
105011
105012
105013
105014
105015
105016
105017
105018
105019
105020
105021
105022
105023
105024
105025
105026
105027
105028
105029
105030
105031
105032
105033
105034
105035
105036
105037
105038
105039
105040
105041
105042
105043
105044
105045
105046
105047
105048
105049
105050
105051
105052
105053
105054
105055
105056
105057
105058
105059
105060
105061
105062
105063
105064
105065
105066
105067
105068
105069
105070
105071
105072
105073
105074
105075
105076
105077
105078
105079
105080
105081
105082
105083
105084
105085
105086
105087
105088
105089
105090
105091
105092
105093
105094
105095
105096
105097
105098
105099
105100
105101
105102
105103
105104
105105
105106
105107
105108
105109
105110
105111
105112
105113
105114
105115
105116
105117
105118
105119
105120
105121
105122
105123
105124
105125
105126
105127
105128
105129
105130
105131
105132
105133
105134
105135
105136
105137
105138
105139
105140
105141
105142
105143
105144
105145
105146
105147
105148
105149
105150
105151
105152
105153
105154
105155
105156
105157
105158
105159
105160
105161
105162
105163
105164
105165
105166
105167
105168
105169
105170
105171
105172
105173
105174
105175
105176
105177
105178
105179
105180
105181
105182
105183
105184
105185
105186
105187
105188
105189
105190
105191
105192
105193
105194
105195
105196
105197
105198
105199
105200
105201
105202
105203
105204
105205
105206
105207
105208
105209
105210
105211
105212
105213
105214
105215
105216
105217
105218
105219
105220
105221
105222
105223
105224
105225
105226
105227
105228
105229
105230
105231
105232
105233
105234
105235
105236
105237
105238
105239
105240
105241
105242
105243
105244
105245
105246
105247
105248
105249
105250
105251
105252
105253
105254
105255
105256
105257
105258
105259
105260
105261
105262
105263
105264
105265
105266
105267
105268
105269
105270
105271
105272
105273
105274
105275
105276
105277
105278
105279
105280
105281
105282
105283
105284
105285
105286
105287
105288
105289
105290
105291
105292
105293
105294
105295
105296
105297
105298
105299
105300
105301
105302
105303
105304
105305
105306
105307
105308
105309
105310
105311
105312
105313
105314
105315
105316
105317
105318
105319
105320
105321
105322
105323
105324
105325
105326
105327
105328
105329
105330
105331
105332
105333
105334
105335
105336
105337
105338
105339
105340
105341
105342
105343
105344
105345
105346
105347
105348
105349
105350
105351
105352
105353
105354
105355
105356
105357
105358
105359
105360
105361
105362
105363
105364
105365
105366
105367
105368
105369
105370
105371
105372
105373
105374
105375
105376
105377
105378
105379
105380
105381
105382
105383
105384
105385
105386
105387
105388
105389
105390
105391
105392
105393
105394
105395
105396
105397
105398
105399
105400
105401
105402
105403
105404
105405
105406
105407
105408
105409
105410
105411
105412
105413
105414
105415
105416
105417
105418
105419
105420
105421
105422
105423
105424
105425
105426
105427
105428
105429
105430
105431
105432
105433
105434
105435
105436
105437
105438
105439
105440
105441
105442
105443
105444
105445
105446
105447
105448
105449
105450
105451
105452
105453
105454
105455
105456
105457
105458
105459
105460
105461
105462
105463
105464
105465
105466
105467
105468
105469
105470
105471
105472
105473
105474
105475
105476
105477
105478
105479
105480
105481
105482
105483
105484
105485
105486
105487
105488
105489
105490
105491
105492
105493
105494
105495
105496
105497
105498
105499
105500
105501
105502
105503
105504
105505
105506
105507
105508
105509
105510
105511
105512
105513
105514
105515
105516
105517
105518
105519
105520
105521
105522
105523
105524
105525
105526
105527
105528
105529
105530
105531
105532
105533
105534
105535
105536
105537
105538
105539
105540
105541
105542
105543
105544
105545
105546
105547
105548
105549
105550
105551
105552
105553
105554
105555
105556
105557
105558
105559
105560
105561
105562
105563
105564
105565
105566
105567
105568
105569
105570
105571
105572
105573
105574
105575
105576
105577
105578
105579
105580
105581
105582
105583
105584
105585
105586
105587
105588
105589
105590
105591
105592
105593
105594
105595
105596
105597
105598
105599
105600
105601
105602
105603
105604
105605
105606
105607
105608
105609
105610
105611
105612
105613
105614
105615
105616
105617
105618
105619
105620
105621
105622
105623
105624
105625
105626
105627
105628
105629
105630
105631
105632
105633
105634
105635
105636
105637
105638
105639
105640
105641
105642
105643
105644
105645
105646
105647
105648
105649
105650
105651
105652
105653
105654
105655
105656
105657
105658
105659
105660
105661
105662
105663
105664
105665
105666
105667
105668
105669
105670
105671
105672
105673
105674
105675
105676
105677
105678
105679
105680
105681
105682
105683
105684
105685
105686
105687
105688
105689
105690
105691
105692
105693
105694
105695
105696
105697
105698
105699
105700
105701
105702
105703
105704
105705
105706
105707
105708
105709
105710
105711
105712
105713
105714
105715
105716
105717
105718
105719
105720
105721
105722
105723
105724
105725
105726
105727
105728
105729
105730
105731
105732
105733
105734
105735
105736
105737
105738
105739
105740
105741
105742
105743
105744
105745
105746
105747
105748
105749
105750
105751
105752
105753
105754
105755
105756
105757
105758
105759
105760
105761
105762
105763
105764
105765
105766
105767
105768
105769
105770
105771
105772
105773
105774
105775
105776
105777
105778
105779
105780
105781
105782
105783
105784
105785
105786
105787
105788
105789
105790
105791
105792
105793
105794
105795
105796
105797
105798
105799
105800
105801
105802
105803
105804
105805
105806
105807
105808
105809
105810
105811
105812
105813
105814
105815
105816
105817
105818
105819
105820
105821
105822
105823
105824
105825
105826
105827
105828
105829
105830
105831
105832
105833
105834
105835
105836
105837
105838
105839
105840
105841
105842
105843
105844
105845
105846
105847
105848
105849
105850
105851
105852
105853
105854
105855
105856
105857
105858
105859
105860
105861
105862
105863
105864
105865
105866
105867
105868
105869
105870
105871
105872
105873
105874
105875
105876
105877
105878
105879
105880
105881
105882
105883
105884
105885
105886
105887
105888
105889
105890
105891
105892
105893
105894
105895
105896
105897
105898
105899
105900
105901
105902
105903
105904
105905
105906
105907
105908
105909
105910
105911
105912
105913
105914
105915
105916
105917
105918
105919
105920
105921
105922
105923
105924
105925
105926
105927
105928
105929
105930
105931
105932
105933
105934
105935
105936
105937
105938
105939
105940
105941
105942
105943
105944
105945
105946
105947
105948
105949
105950
105951
105952
105953
105954
105955
105956
105957
105958
105959
105960
105961
105962
105963
105964
105965
105966
105967
105968
105969
105970
105971
105972
105973
105974
105975
105976
105977
105978
105979
105980
105981
105982
105983
105984
105985
105986
105987
105988
105989
105990
105991
105992
105993
105994
105995
105996
105997
105998
105999
106000
106001
106002
106003
106004
106005
106006
106007
106008
106009
106010
106011
106012
106013
106014
106015
106016
106017
106018
106019
106020
106021
106022
106023
106024
106025
106026
106027
106028
106029
106030
106031
106032
106033
106034
106035
106036
106037
106038
106039
106040
106041
106042
106043
106044
106045
106046
106047
106048
106049
106050
106051
106052
106053
106054
106055
106056
106057
106058
106059
106060
106061
106062
106063
106064
106065
106066
106067
106068
106069
106070
106071
106072
106073
106074
106075
106076
106077
106078
106079
106080
106081
106082
106083
106084
106085
106086
106087
106088
106089
106090
106091
106092
106093
106094
106095
106096
106097
106098
106099
106100
106101
106102
106103
106104
106105
106106
106107
106108
106109
106110
106111
106112
106113
106114
106115
106116
106117
106118
106119
106120
106121
106122
106123
106124
106125
106126
106127
106128
106129
106130
106131
106132
106133
106134
106135
106136
106137
106138
106139
106140
106141
106142
106143
106144
106145
106146
106147
106148
106149
106150
106151
106152
106153
106154
106155
106156
106157
106158
106159
106160
106161
106162
106163
106164
106165
106166
106167
106168
106169
106170
106171
106172
106173
106174
106175
106176
106177
106178
106179
106180
106181
106182
106183
106184
106185
106186
106187
106188
106189
106190
106191
106192
106193
106194
106195
106196
106197
106198
106199
106200
106201
106202
106203
106204
106205
106206
106207
106208
106209
106210
106211
106212
106213
106214
106215
106216
106217
106218
106219
106220
106221
106222
106223
106224
106225
106226
106227
106228
106229
106230
106231
106232
106233
106234
106235
106236
106237
106238
106239
106240
106241
106242
106243
106244
106245
106246
106247
106248
106249
106250
106251
106252
106253
106254
106255
106256
106257
106258
106259
106260
106261
106262
106263
106264
106265
106266
106267
106268
106269
106270
106271
106272
106273
106274
106275
106276
106277
106278
106279
106280
106281
106282
106283
106284
106285
106286
106287
106288
106289
106290
106291
106292
106293
106294
106295
106296
106297
106298
106299
106300
106301
106302
106303
106304
106305
106306
106307
106308
106309
106310
106311
106312
106313
106314
106315
106316
106317
106318
106319
106320
106321
106322
106323
106324
106325
106326
106327
106328
106329
106330
106331
106332
106333
106334
106335
106336
106337
106338
106339
106340
106341
106342
106343
106344
106345
106346
106347
106348
106349
106350
106351
106352
106353
106354
106355
106356
106357
106358
106359
106360
106361
106362
106363
106364
106365
106366
106367
106368
106369
106370
106371
106372
106373
106374
106375
106376
106377
106378
106379
106380
106381
106382
106383
106384
106385
106386
106387
106388
106389
106390
106391
106392
106393
106394
106395
106396
106397
106398
106399
106400
106401
106402
106403
106404
106405
106406
106407
106408
106409
106410
106411
106412
106413
106414
106415
106416
106417
106418
106419
106420
106421
106422
106423
106424
106425
106426
106427
106428
106429
106430
106431
106432
106433
106434
106435
106436
106437
106438
106439
106440
106441
106442
106443
106444
106445
106446
106447
106448
106449
106450
106451
106452
106453
106454
106455
106456
106457
106458
106459
106460
106461
106462
106463
106464
106465
106466
106467
106468
106469
106470
106471
106472
106473
106474
106475
106476
106477
106478
106479
106480
106481
106482
106483
106484
106485
106486
106487
106488
106489
106490
106491
106492
106493
106494
106495
106496
106497
106498
106499
106500
106501
106502
106503
106504
106505
106506
106507
106508
106509
106510
106511
106512
106513
106514
106515
106516
106517
106518
106519
106520
106521
106522
106523
106524
106525
106526
106527
106528
106529
106530
106531
106532
106533
106534
106535
106536
106537
106538
106539
106540
106541
106542
106543
106544
106545
106546
106547
106548
106549
106550
106551
106552
106553
106554
106555
106556
106557
106558
106559
106560
106561
106562
106563
106564
106565
106566
106567
106568
106569
106570
106571
106572
106573
106574
106575
106576
106577
106578
106579
106580
106581
106582
106583
106584
106585
106586
106587
106588
106589
106590
106591
106592
106593
106594
106595
106596
106597
106598
106599
106600
106601
106602
106603
106604
106605
106606
106607
106608
106609
106610
106611
106612
106613
106614
106615
106616
106617
106618
106619
106620
106621
106622
106623
106624
106625
106626
106627
106628
106629
106630
106631
106632
106633
106634
106635
106636
106637
106638
106639
106640
106641
106642
106643
106644
106645
106646
106647
106648
106649
106650
106651
106652
106653
106654
106655
106656
106657
106658
106659
106660
106661
106662
106663
106664
106665
106666
106667
106668
106669
106670
106671
106672
106673
106674
106675
106676
106677
106678
106679
106680
106681
106682
106683
106684
106685
106686
106687
106688
106689
106690
106691
106692
106693
106694
106695
106696
106697
106698
106699
106700
106701
106702
106703
106704
106705
106706
106707
106708
106709
106710
106711
106712
106713
106714
106715
106716
106717
106718
106719
106720
106721
106722
106723
106724
106725
106726
106727
106728
106729
106730
106731
106732
106733
106734
106735
106736
106737
106738
106739
106740
106741
106742
106743
106744
106745
106746
106747
106748
106749
106750
106751
106752
106753
106754
106755
106756
106757
106758
106759
106760
106761
106762
106763
106764
106765
106766
106767
106768
106769
106770
106771
106772
106773
106774
106775
106776
106777
106778
106779
106780
106781
106782
106783
106784
106785
106786
106787
106788
106789
106790
106791
106792
106793
106794
106795
106796
106797
106798
106799
106800
106801
106802
106803
106804
106805
106806
106807
106808
106809
106810
106811
106812
106813
106814
106815
106816
106817
106818
106819
106820
106821
106822
106823
106824
106825
106826
106827
106828
106829
106830
106831
106832
106833
106834
106835
106836
106837
106838
106839
106840
106841
106842
106843
106844
106845
106846
106847
106848
106849
106850
106851
106852
106853
106854
106855
106856
106857
106858
106859
106860
106861
106862
106863
106864
106865
106866
106867
106868
106869
106870
106871
106872
106873
106874
106875
106876
106877
106878
106879
106880
106881
106882
106883
106884
106885
106886
106887
106888
106889
106890
106891
106892
106893
106894
106895
106896
106897
106898
106899
106900
106901
106902
106903
106904
106905
106906
106907
106908
106909
106910
106911
106912
106913
106914
106915
106916
106917
106918
106919
106920
106921
106922
106923
106924
106925
106926
106927
106928
106929
106930
106931
106932
106933
106934
106935
106936
106937
106938
106939
106940
106941
106942
106943
106944
106945
106946
106947
106948
106949
106950
106951
106952
106953
106954
106955
106956
106957
106958
106959
106960
106961
106962
106963
106964
106965
106966
106967
106968
106969
106970
106971
106972
106973
106974
106975
106976
106977
106978
106979
106980
106981
106982
106983
106984
106985
106986
106987
106988
106989
106990
106991
106992
106993
106994
106995
106996
106997
106998
106999
107000
107001
107002
107003
107004
107005
107006
107007
107008
107009
107010
107011
107012
107013
107014
107015
107016
107017
107018
107019
107020
107021
107022
107023
107024
107025
107026
107027
107028
107029
107030
107031
107032
107033
107034
107035
107036
107037
107038
107039
107040
107041
107042
107043
107044
107045
107046
107047
107048
107049
107050
107051
107052
107053
107054
107055
107056
107057
107058
107059
107060
107061
107062
107063
107064
107065
107066
107067
107068
107069
107070
107071
107072
107073
107074
107075
107076
107077
107078
107079
107080
107081
107082
107083
107084
107085
107086
107087
107088
107089
107090
107091
107092
107093
107094
107095
107096
107097
107098
107099
107100
107101
107102
107103
107104
107105
107106
107107
107108
107109
107110
107111
107112
107113
107114
107115
107116
107117
107118
107119
107120
107121
107122
107123
107124
107125
107126
107127
107128
107129
107130
107131
107132
107133
107134
107135
107136
107137
107138
107139
107140
107141
107142
107143
107144
107145
107146
107147
107148
107149
107150
107151
107152
107153
107154
107155
107156
107157
107158
107159
107160
107161
107162
107163
107164
107165
107166
107167
107168
107169
107170
107171
107172
107173
107174
107175
107176
107177
107178
107179
107180
107181
107182
107183
107184
107185
107186
107187
107188
107189
107190
107191
107192
107193
107194
107195
107196
107197
107198
107199
107200
107201
107202
107203
107204
107205
107206
107207
107208
107209
107210
107211
107212
107213
107214
107215
107216
107217
107218
107219
107220
107221
107222
107223
107224
107225
107226
107227
107228
107229
107230
107231
107232
107233
107234
107235
107236
107237
107238
107239
107240
107241
107242
107243
107244
107245
107246
107247
107248
107249
107250
107251
107252
107253
107254
107255
107256
107257
107258
107259
107260
107261
107262
107263
107264
107265
107266
107267
107268
107269
107270
107271
107272
107273
107274
107275
107276
107277
107278
107279
107280
107281
107282
107283
107284
107285
107286
107287
107288
107289
107290
107291
107292
107293
107294
107295
107296
107297
107298
107299
107300
107301
107302
107303
107304
107305
107306
107307
107308
107309
107310
107311
107312
107313
107314
107315
107316
107317
107318
107319
107320
107321
107322
107323
107324
107325
107326
107327
107328
107329
107330
107331
107332
107333
107334
107335
107336
107337
107338
107339
107340
107341
107342
107343
107344
107345
107346
107347
107348
107349
107350
107351
107352
107353
107354
107355
107356
107357
107358
107359
107360
107361
107362
107363
107364
107365
107366
107367
107368
107369
107370
107371
107372
107373
107374
107375
107376
107377
107378
107379
107380
107381
107382
107383
107384
107385
107386
107387
107388
107389
107390
107391
107392
107393
107394
107395
107396
107397
107398
107399
107400
107401
107402
107403
107404
107405
107406
107407
107408
107409
107410
107411
107412
107413
107414
107415
107416
107417
107418
107419
107420
107421
107422
107423
107424
107425
107426
107427
107428
107429
107430
107431
107432
107433
107434
107435
107436
107437
107438
107439
107440
107441
107442
107443
107444
107445
107446
107447
107448
107449
107450
107451
107452
107453
107454
107455
107456
107457
107458
107459
107460
107461
107462
107463
107464
107465
107466
107467
107468
107469
107470
107471
107472
107473
107474
107475
107476
107477
107478
107479
107480
107481
107482
107483
107484
107485
107486
107487
107488
107489
107490
107491
107492
107493
107494
107495
107496
107497
107498
107499
107500
107501
107502
107503
107504
107505
107506
107507
107508
107509
107510
107511
107512
107513
107514
107515
107516
107517
107518
107519
107520
107521
107522
107523
107524
107525
107526
107527
107528
107529
107530
107531
107532
107533
107534
107535
107536
107537
107538
107539
107540
107541
107542
107543
107544
107545
107546
107547
107548
107549
107550
107551
107552
107553
107554
107555
107556
107557
107558
107559
107560
107561
107562
107563
107564
107565
107566
107567
107568
107569
107570
107571
107572
107573
107574
107575
107576
107577
107578
107579
107580
107581
107582
107583
107584
107585
107586
107587
107588
107589
107590
107591
107592
107593
107594
107595
107596
107597
107598
107599
107600
107601
107602
107603
107604
107605
107606
107607
107608
107609
107610
107611
107612
107613
107614
107615
107616
107617
107618
107619
107620
107621
107622
107623
107624
107625
107626
107627
107628
107629
107630
107631
107632
107633
107634
107635
107636
107637
107638
107639
107640
107641
107642
107643
107644
107645
107646
107647
107648
107649
107650
107651
107652
107653
107654
107655
107656
107657
107658
107659
107660
107661
107662
107663
107664
107665
107666
107667
107668
107669
107670
107671
107672
107673
107674
107675
107676
107677
107678
107679
107680
107681
107682
107683
107684
107685
107686
107687
107688
107689
107690
107691
107692
107693
107694
107695
107696
107697
107698
107699
107700
107701
107702
107703
107704
107705
107706
107707
107708
107709
107710
107711
107712
107713
107714
107715
107716
107717
107718
107719
107720
107721
107722
107723
107724
107725
107726
107727
107728
107729
107730
107731
107732
107733
107734
107735
107736
107737
107738
107739
107740
107741
107742
107743
107744
107745
107746
107747
107748
107749
107750
107751
107752
107753
107754
107755
107756
107757
107758
107759
107760
107761
107762
107763
107764
107765
107766
107767
107768
107769
107770
107771
107772
107773
107774
107775
107776
107777
107778
107779
107780
107781
107782
107783
107784
107785
107786
107787
107788
107789
107790
107791
107792
107793
107794
107795
107796
107797
107798
107799
107800
107801
107802
107803
107804
107805
107806
107807
107808
107809
107810
107811
107812
107813
107814
107815
107816
107817
107818
107819
107820
107821
107822
107823
107824
107825
107826
107827
107828
107829
107830
107831
107832
107833
107834
107835
107836
107837
107838
107839
107840
107841
107842
107843
107844
107845
107846
107847
107848
107849
107850
107851
107852
107853
107854
107855
107856
107857
107858
107859
107860
107861
107862
107863
107864
107865
107866
107867
107868
107869
107870
107871
107872
107873
107874
107875
107876
107877
107878
107879
107880
107881
107882
107883
107884
107885
107886
107887
107888
107889
107890
107891
107892
107893
107894
107895
107896
107897
107898
107899
107900
107901
107902
107903
107904
107905
107906
107907
107908
107909
107910
107911
107912
107913
107914
107915
107916
107917
107918
107919
107920
107921
107922
107923
107924
107925
107926
107927
107928
107929
107930
107931
107932
107933
107934
107935
107936
107937
107938
107939
107940
107941
107942
107943
107944
107945
107946
107947
107948
107949
107950
107951
107952
107953
107954
107955
107956
107957
107958
107959
107960
107961
107962
107963
107964
107965
107966
107967
107968
107969
107970
107971
107972
107973
107974
107975
107976
107977
107978
107979
107980
107981
107982
107983
107984
107985
107986
107987
107988
107989
107990
107991
107992
107993
107994
107995
107996
107997
107998
107999
108000
108001
108002
108003
108004
108005
108006
108007
108008
108009
108010
108011
108012
108013
108014
108015
108016
108017
108018
108019
108020
108021
108022
108023
108024
108025
108026
108027
108028
108029
108030
108031
108032
108033
108034
108035
108036
108037
108038
108039
108040
108041
108042
108043
108044
108045
108046
108047
108048
108049
108050
108051
108052
108053
108054
108055
108056
108057
108058
108059
108060
108061
108062
108063
108064
108065
108066
108067
108068
108069
108070
108071
108072
108073
108074
108075
108076
108077
108078
108079
108080
108081
108082
108083
108084
108085
108086
108087
108088
108089
108090
108091
108092
108093
108094
108095
108096
108097
108098
108099
108100
108101
108102
108103
108104
108105
108106
108107
108108
108109
108110
108111
108112
108113
108114
108115
108116
108117
108118
108119
108120
108121
108122
108123
108124
108125
108126
108127
108128
108129
108130
108131
108132
108133
108134
108135
108136
108137
108138
108139
108140
108141
108142
108143
108144
108145
108146
108147
108148
108149
108150
108151
108152
108153
108154
108155
108156
108157
108158
108159
108160
108161
108162
108163
108164
108165
108166
108167
108168
108169
108170
108171
108172
108173
108174
108175
108176
108177
108178
108179
108180
108181
108182
108183
108184
108185
108186
108187
108188
108189
108190
108191
108192
108193
108194
108195
108196
108197
108198
108199
108200
108201
108202
108203
108204
108205
108206
108207
108208
108209
108210
108211
108212
108213
108214
108215
108216
108217
108218
108219
108220
108221
108222
108223
108224
108225
108226
108227
108228
108229
108230
108231
108232
108233
108234
108235
108236
108237
108238
108239
108240
108241
108242
108243
108244
108245
108246
108247
108248
108249
108250
108251
108252
108253
108254
108255
108256
108257
108258
108259
108260
108261
108262
108263
108264
108265
108266
108267
108268
108269
108270
108271
108272
108273
108274
108275
108276
108277
108278
108279
108280
108281
108282
108283
108284
108285
108286
108287
108288
108289
108290
108291
108292
108293
108294
108295
108296
108297
108298
108299
108300
108301
108302
108303
108304
108305
108306
108307
108308
108309
108310
108311
108312
108313
108314
108315
108316
108317
108318
108319
108320
108321
108322
108323
108324
108325
108326
108327
108328
108329
108330
108331
108332
108333
108334
108335
108336
108337
108338
108339
108340
108341
108342
108343
108344
108345
108346
108347
108348
108349
108350
108351
108352
108353
108354
108355
108356
108357
108358
108359
108360
108361
108362
108363
108364
108365
108366
108367
108368
108369
108370
108371
108372
108373
108374
108375
108376
108377
108378
108379
108380
108381
108382
108383
108384
108385
108386
108387
108388
108389
108390
108391
108392
108393
108394
108395
108396
108397
108398
108399
108400
108401
108402
108403
108404
108405
108406
108407
108408
108409
108410
108411
108412
108413
108414
108415
108416
108417
108418
108419
108420
108421
108422
108423
108424
108425
108426
108427
108428
108429
108430
108431
108432
108433
108434
108435
108436
108437
108438
108439
108440
108441
108442
108443
108444
108445
108446
108447
108448
108449
108450
108451
108452
108453
108454
108455
108456
108457
108458
108459
108460
108461
108462
108463
108464
108465
108466
108467
108468
108469
108470
108471
108472
108473
108474
108475
108476
108477
108478
108479
108480
108481
108482
108483
108484
108485
108486
108487
108488
108489
108490
108491
108492
108493
108494
108495
108496
108497
108498
108499
108500
108501
108502
108503
108504
108505
108506
108507
108508
108509
108510
108511
108512
108513
108514
108515
108516
108517
108518
108519
108520
108521
108522
108523
108524
108525
108526
108527
108528
108529
108530
108531
108532
108533
108534
108535
108536
108537
108538
108539
108540
108541
108542
108543
108544
108545
108546
108547
108548
108549
108550
108551
108552
108553
108554
108555
108556
108557
108558
108559
108560
108561
108562
108563
108564
108565
108566
108567
108568
108569
108570
108571
108572
108573
108574
108575
108576
108577
108578
108579
108580
108581
108582
108583
108584
108585
108586
108587
108588
108589
108590
108591
108592
108593
108594
108595
108596
108597
108598
108599
108600
108601
108602
108603
108604
108605
108606
108607
108608
108609
108610
108611
108612
108613
108614
108615
108616
108617
108618
108619
108620
108621
108622
108623
108624
108625
108626
108627
108628
108629
108630
108631
108632
108633
108634
108635
108636
108637
108638
108639
108640
108641
108642
108643
108644
108645
108646
108647
108648
108649
108650
108651
108652
108653
108654
108655
108656
108657
108658
108659
108660
108661
108662
108663
108664
108665
108666
108667
108668
108669
108670
108671
108672
108673
108674
108675
108676
108677
108678
108679
108680
108681
108682
108683
108684
108685
108686
108687
108688
108689
108690
108691
108692
108693
108694
108695
108696
108697
108698
108699
108700
108701
108702
108703
108704
108705
108706
108707
108708
108709
108710
108711
108712
108713
108714
108715
108716
108717
108718
108719
108720
108721
108722
108723
108724
108725
108726
108727
108728
108729
108730
108731
108732
108733
108734
108735
108736
108737
108738
108739
108740
108741
108742
108743
108744
108745
108746
108747
108748
108749
108750
108751
108752
108753
108754
108755
108756
108757
108758
108759
108760
108761
108762
108763
108764
108765
108766
108767
108768
108769
108770
108771
108772
108773
108774
108775
108776
108777
108778
108779
108780
108781
108782
108783
108784
108785
108786
108787
108788
108789
108790
108791
108792
108793
108794
108795
108796
108797
108798
108799
108800
108801
108802
108803
108804
108805
108806
108807
108808
108809
108810
108811
108812
108813
108814
108815
108816
108817
108818
108819
108820
108821
108822
108823
108824
108825
108826
108827
108828
108829
108830
108831
108832
108833
108834
108835
108836
108837
108838
108839
108840
108841
108842
108843
108844
108845
108846
108847
108848
108849
108850
108851
108852
108853
108854
108855
108856
108857
108858
108859
108860
108861
108862
108863
108864
108865
108866
108867
108868
108869
108870
108871
108872
108873
108874
108875
108876
108877
108878
108879
108880
108881
108882
108883
108884
108885
108886
108887
108888
108889
108890
108891
108892
108893
108894
108895
108896
108897
108898
108899
108900
108901
108902
108903
108904
108905
108906
108907
108908
108909
108910
108911
108912
108913
108914
108915
108916
108917
108918
108919
108920
108921
108922
108923
108924
108925
108926
108927
108928
108929
108930
108931
108932
108933
108934
108935
108936
108937
108938
108939
108940
108941
108942
108943
108944
108945
108946
108947
108948
108949
108950
108951
108952
108953
108954
108955
108956
108957
108958
108959
108960
108961
108962
108963
108964
108965
108966
108967
108968
108969
108970
108971
108972
108973
108974
108975
108976
108977
108978
108979
108980
108981
108982
108983
108984
108985
108986
108987
108988
108989
108990
108991
108992
108993
108994
108995
108996
108997
108998
108999
109000
109001
109002
109003
109004
109005
109006
109007
109008
109009
109010
109011
109012
109013
109014
109015
109016
109017
109018
109019
109020
109021
109022
109023
109024
109025
109026
109027
109028
109029
109030
109031
109032
109033
109034
109035
109036
109037
109038
109039
109040
109041
109042
109043
109044
109045
109046
109047
109048
109049
109050
109051
109052
109053
109054
109055
109056
109057
109058
109059
109060
109061
109062
109063
109064
109065
109066
109067
109068
109069
109070
109071
109072
109073
109074
109075
109076
109077
109078
109079
109080
109081
109082
109083
109084
109085
109086
109087
109088
109089
109090
109091
109092
109093
109094
109095
109096
109097
109098
109099
109100
109101
109102
109103
109104
109105
109106
109107
109108
109109
109110
109111
109112
109113
109114
109115
109116
109117
109118
109119
109120
109121
109122
109123
109124
109125
109126
109127
109128
109129
109130
109131
109132
109133
109134
109135
109136
109137
109138
109139
109140
109141
109142
109143
109144
109145
109146
109147
109148
109149
109150
109151
109152
109153
109154
109155
109156
109157
109158
109159
109160
109161
109162
109163
109164
109165
109166
109167
109168
109169
109170
109171
109172
109173
109174
109175
109176
109177
109178
109179
109180
109181
109182
109183
109184
109185
109186
109187
109188
109189
109190
109191
109192
109193
109194
109195
109196
109197
109198
109199
109200
109201
109202
109203
109204
109205
109206
109207
109208
109209
109210
109211
109212
109213
109214
109215
109216
109217
109218
109219
109220
109221
109222
109223
109224
109225
109226
109227
109228
109229
109230
109231
109232
109233
109234
109235
109236
109237
109238
109239
109240
109241
109242
109243
109244
109245
109246
109247
109248
109249
109250
109251
109252
109253
109254
109255
109256
109257
109258
109259
109260
109261
109262
109263
109264
109265
109266
109267
109268
109269
109270
109271
109272
109273
109274
109275
109276
109277
109278
109279
109280
109281
109282
109283
109284
109285
109286
109287
109288
109289
109290
109291
109292
109293
109294
109295
109296
109297
109298
109299
109300
109301
109302
109303
109304
109305
109306
109307
109308
109309
109310
109311
109312
109313
109314
109315
109316
109317
109318
109319
109320
109321
109322
109323
109324
109325
109326
109327
109328
109329
109330
109331
109332
109333
109334
109335
109336
109337
109338
109339
109340
109341
109342
109343
109344
109345
109346
109347
109348
109349
109350
109351
109352
109353
109354
109355
109356
109357
109358
109359
109360
109361
109362
109363
109364
109365
109366
109367
109368
109369
109370
109371
109372
109373
109374
109375
109376
109377
109378
109379
109380
109381
109382
109383
109384
109385
109386
109387
109388
109389
109390
109391
109392
109393
109394
109395
109396
109397
109398
109399
109400
109401
109402
109403
109404
109405
109406
109407
109408
109409
109410
109411
109412
109413
109414
109415
109416
109417
109418
109419
109420
109421
109422
109423
109424
109425
109426
109427
109428
109429
109430
109431
109432
109433
109434
109435
109436
109437
109438
109439
109440
109441
109442
109443
109444
109445
109446
109447
109448
109449
109450
109451
109452
109453
109454
109455
109456
109457
109458
109459
109460
109461
109462
109463
109464
109465
109466
109467
109468
109469
109470
109471
109472
109473
109474
109475
109476
109477
109478
109479
109480
109481
109482
109483
109484
109485
109486
109487
109488
109489
109490
109491
109492
109493
109494
109495
109496
109497
109498
109499
109500
109501
109502
109503
109504
109505
109506
109507
109508
109509
109510
109511
109512
109513
109514
109515
109516
109517
109518
109519
109520
109521
109522
109523
109524
109525
109526
109527
109528
109529
109530
109531
109532
109533
109534
109535
109536
109537
109538
109539
109540
109541
109542
109543
109544
109545
109546
109547
109548
109549
109550
109551
109552
109553
109554
109555
109556
109557
109558
109559
109560
109561
109562
109563
109564
109565
109566
109567
109568
109569
109570
109571
109572
109573
109574
109575
109576
109577
109578
109579
109580
109581
109582
109583
109584
109585
109586
109587
109588
109589
109590
109591
109592
109593
109594
109595
109596
109597
109598
109599
109600
109601
109602
109603
109604
109605
109606
109607
109608
109609
109610
109611
109612
109613
109614
109615
109616
109617
109618
109619
109620
109621
109622
109623
109624
109625
109626
109627
109628
109629
109630
109631
109632
109633
109634
109635
109636
109637
109638
109639
109640
109641
109642
109643
109644
109645
109646
109647
109648
109649
109650
109651
109652
109653
109654
109655
109656
109657
109658
109659
109660
109661
109662
109663
109664
109665
109666
109667
109668
109669
109670
109671
109672
109673
109674
109675
109676
109677
109678
109679
109680
109681
109682
109683
109684
109685
109686
109687
109688
109689
109690
109691
109692
109693
109694
109695
109696
109697
109698
109699
109700
109701
109702
109703
109704
109705
109706
109707
109708
109709
109710
109711
109712
109713
109714
109715
109716
109717
109718
109719
109720
109721
109722
109723
109724
109725
109726
109727
109728
109729
109730
109731
109732
109733
109734
109735
109736
109737
109738
109739
109740
109741
109742
109743
109744
109745
109746
109747
109748
109749
109750
109751
109752
109753
109754
109755
109756
109757
109758
109759
109760
109761
109762
109763
109764
109765
109766
109767
109768
109769
109770
109771
109772
109773
109774
109775
109776
109777
109778
109779
109780
109781
109782
109783
109784
109785
109786
109787
109788
109789
109790
109791
109792
109793
109794
109795
109796
109797
109798
109799
109800
109801
109802
109803
109804
109805
109806
109807
109808
109809
109810
109811
109812
109813
109814
109815
109816
109817
109818
109819
109820
109821
109822
109823
109824
109825
109826
109827
109828
109829
109830
109831
109832
109833
109834
109835
109836
109837
109838
109839
109840
109841
109842
109843
109844
109845
109846
109847
109848
109849
109850
109851
109852
109853
109854
109855
109856
109857
109858
109859
109860
109861
109862
109863
109864
109865
109866
109867
109868
109869
109870
109871
109872
109873
109874
109875
109876
109877
109878
109879
109880
109881
109882
109883
109884
109885
109886
109887
109888
109889
109890
109891
109892
109893
109894
109895
109896
109897
109898
109899
109900
109901
109902
109903
109904
109905
109906
109907
109908
109909
109910
109911
109912
109913
109914
109915
109916
109917
109918
109919
109920
109921
109922
109923
109924
109925
109926
109927
109928
109929
109930
109931
109932
109933
109934
109935
109936
109937
109938
109939
109940
109941
109942
109943
109944
109945
109946
109947
109948
109949
109950
109951
109952
109953
109954
109955
109956
109957
109958
109959
109960
109961
109962
109963
109964
109965
109966
109967
109968
109969
109970
109971
109972
109973
109974
109975
109976
109977
109978
109979
109980
109981
109982
109983
109984
109985
109986
109987
109988
109989
109990
109991
109992
109993
109994
109995
109996
109997
109998
109999
110000
```
