## Supplementary Software for "Tigerfish designs oligonucleotide-based *in situ* hybridization probes targeting intervals of highly repetitive DNA at the scale of genomes": chr4_jf_temp.txt (part 1 of 3)

```
GTGTAGCTCTTTCAGGAA 1
CTTCCTGAAAGAGCTACA 1
CCTTCCTGAAAGAGCTAC 1
TAGCTCTTTCAGGAAGGA 1
AGCTCTTTCAGGAAGGAA 1
CTTCCTTCCTGAAAGAGC 1
CCTTCCTTCCTGAAAGAG 1
CCCTTCCTTCCTGAAAGA 1
CTTTCAGGAAGGAAGGGA 1
TTCCCTTCCTTCCTGAAA 1
TTCAGGAAGGAAGGGAAA 1
TCAGGAAGGAAGGGAAAA 1
CAGGAAGGAAGGGAAAAG 1
AGGAAGGAAGGGAAAAGG 1
CCCTTTTCCCTTCCTTCC 1
ACCCTTTTCCCTTCCTTC 1
AAGGAAGGGAAAAGGGTG 1
ACACCCTTTTCCCTTCCT 1
AACACCCTTTTCCCTTCC 1
GAAGGGAAAAGGGTGTTA 1
AAGGGAAAAGGGTGTTAC 1
AGGGAAAAGGGTGTTACC 1
GGGAAAAGGGTGTTACCC 1
CGGGTAACACCCTTTTCC 1
CCGGGTAACACCCTTTTC 1
AAAAGGGTGTTACCCGGG 1
AAAGGGTGTTACCCGGGT 1
AAGGGTGTTACCCGGGTC 1
AGGGTGTTACCCGGGTCC 1
AGGACCCGGGTAACACCC 1
GGTGTTACCCGGGTCCTA 1
GTAGGACCCGGGTAACAC 1
TGTAGGACCCGGGTAACA 1
GTGTAGGACCCGGGTAAC 1
GGTGTAGGACCCGGGTAA 1
GGGTGTAGGACCCGGGTA 1
ACCCGGGTCCTACACCCT 1
CAGGGTGTAGGACCCGGG 1
CCAGGGTGTAGGACCCGG 1
CGGGTCCTACACCCTGGA 1
GGGTCCTACACCCTGGAA 1
GGTCCTACACCCTGGAAC 1
CGTTCCAGGGTGTAGGAC 1
TCCTACACCCTGGAACGA 1
CCTACACCCTGGAACGAC 1
CTACACCCTGGAACGACC 1
GGGTCGTTCCAGGGTGTA 1
ACACCCTGGAACGACCCT 1
AAGGGTCGTTCCAGGGTG 1
ACCCTGGAACGACCCTTC 1
AGAAGGGTCGTTCCAGGG 1
CCTGGAACGACCCTTCTC 1
CTGGAACGACCCTTCTCA 1
CTGAGAAGGGTCGTTCCA 1
GGAACGACCCTTCTCAGA 1
GAACGACCCTTCTCAGAC 1
AACGACCCTTCTCAGACA 1
ACGACCCTTCTCAGACAG 1
ACTGTCTGAGAAGGGTCG 1
GACCCTTCTCAGACAGTA 1
ACCCTTCTCAGACAGTAA 1
CCCTTCTCAGACAGTAAA 1
ATTTACTGTCTGAGAAGG 1
CTTCTCAGACAGTAAATA 1
CTATTTACTGTCTGAGAA 1
ACTATTTACTGTCTGAGA 1
AACTATTTACTGTCTGAG 1
CAACTATTTACTGTCTGA 1
CAGACAGTAAATAGTTGG 1
AGACAGTAAATAGTTGGC 1
GACAGTAAATAGTTGGCA 1
ACAGTAAATAGTTGGCAG 1
CAGTAAATAGTTGGCAGG 1
AGTAAATAGTTGGCAGGG 1
ACCCTGCCAACTATTTAC 1
CACCCTGCCAACTATTTA 1
AAATAGTTGGCAGGGTGC 1
AATAGTTGGCAGGGTGCG 1
ATAGTTGGCAGGGTGCGG 1
ACCGCACCCTGCCAACTA 1
AGTTGGCAGGGTGCGGTC 1
GTTGGCAGGGTGCGGTCA 1
ATGACCGCACCCTGCCAA 1
CATGACCGCACCCTGCCA 1
ACATGACCGCACCCTGCC 1
CACATGACCGCACCCTGC 1
ACACATGACCGCACCCTG 1
AGGGTGCGGTCATGTGTG 1
GGGTGCGGTCATGTGTGA 1
ATCACACATGACCGCACC 1
AATCACACATGACCGCAC 1
AAATCACACATGACCGCA 1
AAAATCACACATGACCGC 1
CGGTCATGTGTGATTTTA 1
CTAAAATCACACATGACC 1
ACTAAAATCACACATGAC 1
AACTAAAATCACACATGA 1
AAACTAAAATCACACATG 1
AAAACTAAAATCACACAT 1
GAAAACTAAAATCACACA 1
GTGTGATTTTAGTTTTCA 1
TGTGATTTTAGTTTTCAA 1
GTGATTTTAGTTTTCAAC 1
AGTTGAAAACTAAAATCA 1
AAGTTGAAAACTAAAATC 1
AAAGTTGAAAACTAAAAT 1
TAAAGTTGAAAACTAAAA 1
CTAAAGTTGAAAACTAAA 1
CCTAAAGTTGAAAACTAA 1
GCCTAAAGTTGAAAACTA 1
AGCCTAAAGTTGAAAACT 1
AAGCCTAAAGTTGAAAAC 1
AAAGCCTAAAGTTGAAAA 1
GAAAGCCTAAAGTTGAAA 1
TGAAAGCCTAAAGTTGAA 1
ATGAAAGCCTAAAGTTGA 1
AATGAAAGCCTAAAGTTG 1
AAATGAAAGCCTAAAGTT 1
AAAATGAAAGCCTAAAGT 1
CTTTAGGCTTTCATTTTC 1
TGAAAATGAAAGCCTAAA 1
TTAGGCTTTCATTTTCAA 1
TAGGCTTTCATTTTCAAA 1
AGGCTTTCATTTTCAAAT 1
AATTTGAAAATGAAAGCC 1
GAATTTGAAAATGAAAGC 1
CTTTCATTTTCAAATTCC 1
TGGAATTTGAAAATGAAA 1
GTGGAATTTGAAAATGAA 1
TCATTTTCAAATTCCACA 1
CATTTTCAAATTCCACAA 1
ATTGTGGAATTTGAAAAT 1
TATTGTGGAATTTGAAAA 1
TTATTGTGGAATTTGAAA 1
TTCAAATTCCACAATAAA 1
GTTTATTGTGGAATTTGA 1
CAAATTCCACAATAAACA 1
AAATTCCACAATAAACAC 1
AATTCCACAATAAACACA 1
ATGTGTTTATTGTGGAAT 1
TATGTGTTTATTGTGGAA 1
TCCACAATAAACACATAA 1
CCACAATAAACACATAAG 1
CACAATAAACACATAAGG 1
ACAATAAACACATAAGGT 1
CAATAAACACATAAGGTG 1
AATAAACACATAAGGTGG 1
ATAAACACATAAGGTGGA 1
CTCCACCTTATGTGTTTA 1
AAACACATAAGGTGGAGT 1
AACACATAAGGTGGAGTT 1
ACACATAAGGTGGAGTTC 1
AGAACTCCACCTTATGTG 1
ACATAAGGTGGAGTTCTG 1
CATAAGGTGGAGTTCTGG 1
ACCAGAACTCCACCTTAT 1
AACCAGAACTCCACCTTA 1
AAACCAGAACTCCACCTT 1
AGGTGGAGTTCTGGTTTC 1
GGTGGAGTTCTGGTTTCA 1
CTGAAACCAGAACTCCAC 1
GCTGAAACCAGAACTCCA 1
GGAGTTCTGGTTTCAGCA 1
GAGTTCTGGTTTCAGCAC 1
AGTTCTGGTTTCAGCACA 1
GTGTGCTGAAACCAGAAC 1
TGTGTGCTGAAACCAGAA 1
GTGTGTGCTGAAACCAGA 1
CTGGTTTCAGCACACACA 1
GTGTGTGTGCTGAAACCA 1
GGTTTCAGCACACACACA 1
GTGTGTGTGTGCTGAAAC 1
TGTGTGTGTGTGCTGAAA 1
GTGTGTGTGTGTGCTGAA 1
TCAGCACACACACACACA 1
CAGCACACACACACACAC 1
AGCACACACACACACACA 1
GCACACACACACACACAC 1
CACACACACACACACACA 4
ACACACACACACACACAC 3
CACACACACACACACACA 4
ACACACACACACACACAA 1
CACACACACACACACAAA 1
ACACACACACACACAAAC 1
CACACACACACACAAACA 1
ACACACACACACAAACAC 1
CACACACACACAAACACA 1
ACACACACACAAACACAC 1
CACACACACAAACACACA 1
ACACACACAAACACACAC 1
CACACACAAACACACACA 1
ACACACAAACACACACAC 1
CACACAAACACACACACA 1
ACACAAACACACACACAC 1
CACAAACACACACACACA 2
ACAAACACACACACACAC 2
CAAACACACACACACACA 2
AAACACACACACACACAC 2
AACACACACACACACACA 2
ACACACACACACACACAC 3
CACACACACACACACACA 4
ACACACACACACACACAC 3
CACACACACACACACACA 4
ACACACACACACACACAG 2
ACTGTGTGTGTGTGTGTG 1
ACACACACACACACAGTC 1
AGACTGTGTGTGTGTGTG 1
ACACACACACACAGTCTC 1
AGAGACTGTGTGTGTGTG 1
ACACACACACAGTCTCTC 1
AGAGAGACTGTGTGTGTG 1
ACACACACAGTCTCTCTC 1
AGAGAGAGACTGTGTGTG 1
ACACACAGTCTCTCTCTC 1
AGAGAGAGAGACTGTGTG 1
ACACAGTCTCTCTCTCTG 1
ACAGAGAGAGAGACTGTG 1
ACAGTCTCTCTCTCTGTA 1
ATACAGAGAGAGAGACTG 1
AGTCTCTCTCTCTGTATG 1
ACATACAGAGAGAGAGAC 1
GACATACAGAGAGAGAGA 1
AGACATACAGAGAGAGAG 1
GAGACATACAGAGAGAGA 1
AGAGACATACAGAGAGAG 1
AAGAGACATACAGAGAGA 1
AAAGAGACATACAGAGAG 1
GAAAGAGACATACAGAGA 1
AGAAAGAGACATACAGAG 1
CAGAAAGAGACATACAGA 1
ACAGAAAGAGACATACAG 1
GACAGAAAGAGACATACA 1
AGACAGAAAGAGACATAC 1
GAGACAGAAAGAGACATA 1
AGAGACAGAAAGAGACAT 1
GAGAGACAGAAAGAGACA 1
AGAGAGACAGAAAGAGAC 1
GAGAGAGACAGAAAGAGA 1
AGAGAGAGACAGAAAGAG 1
GAGAGAGAGACAGAAAGA 1
AGAGAGAGAGACAGAAAG 1
GAGAGAGAGAGACAGAAA 1
AGAGAGAGAGAGACAGAA 1
GAGAGAGAGAGAGACAGA 1
CTGTCTCTCTCTCTCTCC 1
AGGAGAGAGAGAGAGACA 1
AAGGAGAGAGAGAGAGAC 1
GAAGGAGAGAGAGAGAGA 1
CTCTCTCTCTCTCCTTCC 1
AGGAAGGAGAGAGAGAGA 1
CAGGAAGGAGAGAGAGAG 1
GCAGGAAGGAGAGAGAGA 1
CTCTCTCTCCTTCCTGCA 1
TCTCTCTCCTTCCTGCAA 1
CTCTCTCCTTCCTGCAAG 1
CCTTGCAGGAAGGAGAGA 1
CTCTCCTTCCTGCAAGGA 1
ATCCTTGCAGGAAGGAGA 1
CTCCTTCCTGCAAGGATC 1
GGATCCTTGCAGGAAGGA 1
AGGATCCTTGCAGGAAGG 1
AAGGATCCTTGCAGGAAG 1
CAAGGATCCTTGCAGGAA 1
ACAAGGATCCTTGCAGGA 1
AACAAGGATCCTTGCAGG 1
CTGCAAGGATCCTTGTTA 1
TGCAAGGATCCTTGTTAA 1
GCAAGGATCCTTGTTAAC 1
CAAGGATCCTTGTTAACA 1
AAGGATCCTTGTTAACAA 1
AGGATCCTTGTTAACAAG 1
GGATCCTTGTTAACAAGA 1
GATCCTTGTTAACAAGAA 1
ATCCTTGTTAACAAGAAA 1
GTTTCTTGTTAACAAGGA 1
CCTTGTTAACAAGAAACC 1
AGGTTTCTTGTTAACAAG 1
AAGGTTTCTTGTTAACAA 1
GAAGGTTTCTTGTTAACA 1
AGAAGGTTTCTTGTTAAC 1
CAGAAGGTTTCTTGTTAA 1
GCAGAAGGTTTCTTGTTA 1
AACAAGAAACCTTCTGCC 1
ACAAGAAACCTTCTGCCA 1
CAAGAAACCTTCTGCCAA 1
AAGAAACCTTCTGCCAAA 1
AGAAACCTTCTGCCAAAT 1
CATTTGGCAGAAGGTTTC 1
AAACCTTCTGCCAAATGC 1
AACCTTCTGCCAAATGCC 1
ACCTTCTGCCAAATGCCT 1
CCTTCTGCCAAATGCCTC 1
AGAGGCATTTGGCAGAAG 1
CAGAGGCATTTGGCAGAA 1
TCAGAGGCATTTGGCAGA 1
CTGCCAAATGCCTCTGAA 1
CTTCAGAGGCATTTGGCA 1
GCCAAATGCCTCTGAAGC 1
CCAAATGCCTCTGAAGCA 1
CAAATGCCTCTGAAGCAC 1
AAATGCCTCTGAAGCACA 1
AATGCCTCTGAAGCACAG 1
ATGCCTCTGAAGCACAGG 1
GCCTGTGCTTCAGAGGCA 1
GCCTCTGAAGCACAGGCA 1
CCTCTGAAGCACAGGCAG 1
CCTGCCTGTGCTTCAGAG 1
ACCTGCCTGTGCTTCAGA 1
CTGAAGCACAGGCAGGTC 1
AGACCTGCCTGTGCTTCA 1
AAGACCTGCCTGTGCTTC 1
AAGCACAGGCAGGTCTTG 1
AGCACAGGCAGGTCTTGG 1
CCCAAGACCTGCCTGTGC 1
CACAGGCAGGTCTTGGGG 1
ACAGGCAGGTCTTGGGGA 1
CAGGCAGGTCTTGGGGAG 1
AGGCAGGTCTTGGGGAGC 1
GGCAGGTCTTGGGGAGCC 1
GCAGGTCTTGGGGAGCCA 1
CAGGTCTTGGGGAGCCAC 1
AGGTCTTGGGGAGCCACA 1
GGTCTTGGGGAGCCACAA 1
CTTGTGGCTCCCCAAGAC 1
CCTTGTGGCTCCCCAAGA 1
CTTGGGGAGCCACAAGGC 1
GGCCTTGTGGCTCCCCAA 1
TGGCCTTGTGGCTCCCCA 1
GGGGAGCCACAAGGCCAC 1
AGTGGCCTTGTGGCTCCC 1
AAGTGGCCTTGTGGCTCC 1
GAAGTGGCCTTGTGGCTC 1
AGCCACAAGGCCACTTCC 1
AGGAAGTGGCCTTGTGGC 1
CCACAAGGCCACTTCCTC 1
AGAGGAAGTGGCCTTGTG 1
AAGAGGAAGTGGCCTTGT 1
AAAGAGGAAGTGGCCTTG 1
AAGGCCACTTCCTCTTTG 1
ACAAAGAGGAAGTGGCCT 1
CACAAAGAGGAAGTGGCC 1
GCACAAAGAGGAAGTGGC 1
CCACTTCCTCTTTGTGCA 1
CACTTCCTCTTTGTGCAC 1
ACTTCCTCTTTGTGCACT 1
CTTCCTCTTTGTGCACTA 1
CTAGTGCACAAAGAGGAA 1
ACTAGTGCACAAAGAGGA 1
CACTAGTGCACAAAGAGG 1
ACACTAGTGCACAAAGAG 1
GACACTAGTGCACAAAGA 1
AGACACTAGTGCACAAAG 1
AAGACACTAGTGCACAAA 1
CAAGACACTAGTGCACAA 1
CCAAGACACTAGTGCACA 1
CCCAAGACACTAGTGCAC 1
ACCCAAGACACTAGTGCA 1
GCACTAGTGTCTTGGGTA 1
CACTAGTGTCTTGGGTAG 1
ACTAGTGTCTTGGGTAGG 1
CTAGTGTCTTGGGTAGGC 1
TAGTGTCTTGGGTAGGCA 1
AGTGTCTTGGGTAGGCAT 1
GTGTCTTGGGTAGGCATA 1
CTATGCCTACCCAAGACA 1
GCTATGCCTACCCAAGAC 1
AGCTATGCCTACCCAAGA 1
AAGCTATGCCTACCCAAG 1
AAAGCTATGCCTACCCAA 1
GAAAGCTATGCCTACCCA 1
GGGTAGGCATAGCTTTCA 1
CTGAAAGCTATGCCTACC 1
GTAGGCATAGCTTTCAGA 1
CTCTGAAAGCTATGCCTA 1
AGGCATAGCTTTCAGAGC 1
AGCTCTGAAAGCTATGCC 1
GAGCTCTGAAAGCTATGC 1
AGAGCTCTGAAAGCTATG 1
ATAGCTTTCAGAGCTCTG 1
CCAGAGCTCTGAAAGCTA 1
AGCTTTCAGAGCTCTGGG 1
CCCCAGAGCTCTGAAAGC 1
CTTTCAGAGCTCTGGGGC 1
GGCCCCAGAGCTCTGAAA 1
AGGCCCCAGAGCTCTGAA 1
GAGGCCCCAGAGCTCTGA 1
CAGAGCTCTGGGGCCTCC 1
AGAGCTCTGGGGCCTCCA 1
GAGCTCTGGGGCCTCCAC 1
AGCTCTGGGGCCTCCACA 1
GCTCTGGGGCCTCCACAA 1
CTCTGGGGCCTCCACAAC 1
GGTTGTGGAGGCCCCAGA 1
AGGTTGTGGAGGCCCCAG 1
AAGGTTGTGGAGGCCCCA 1
CAAGGTTGTGGAGGCCCC 1
GCAAGGTTGTGGAGGCCC 1
GGCAAGGTTGTGGAGGCC 1
GCCTCCACAACCTTGCCC 1
AGGGCAAGGTTGTGGAGG 1
CAGGGCAAGGTTGTGGAG 1
GCAGGGCAAGGTTGTGGA 1
AGCAGGGCAAGGTTGTGG 1
CACAACCTTGCCCTGCTG 1
ACAACCTTGCCCTGCTGT 1
CAACCTTGCCCTGCTGTC 1
AACCTTGCCCTGCTGTCC 1
ACCTTGCCCTGCTGTCCA 1
CCTTGCCCTGCTGTCCAG 1
CCTGGACAGCAGGGCAAG 1
CCCTGGACAGCAGGGCAA 1
CCCCTGGACAGCAGGGCA 1
GCCCCTGGACAGCAGGGC 1
CCCTGCTGTCCAGGGGCA 1
CCTGCTGTCCAGGGGCAG 1
CTGCTGTCCAGGGGCAGC 1
GGCTGCCCCTGGACAGCA 1
GCTGTCCAGGGGCAGCCC 1
AGGGCTGCCCCTGGACAG 1
GAGGGCTGCCCCTGGACA 1
GTCCAGGGGCAGCCCTCA 1
ATGAGGGCTGCCCCTGGA 1
CATGAGGGCTGCCCCTGG 1
CAGGGGCAGCCCTCATGC 1
AGGGGCAGCCCTCATGCA 1
CTGCATGAGGGCTGCCCC 1
CCTGCATGAGGGCTGCCC 1
CCCTGCATGAGGGCTGCC 1
CCCCTGCATGAGGGCTGC 1
ACCCCTGCATGAGGGCTG 1
AGCCCTCATGCAGGGGTG 1
ACACCCCTGCATGAGGGC 1
CCCTCATGCAGGGGTGTC 1
CCTCATGCAGGGGTGTCC 1
AGGACACCCCTGCATGAG 1
TAGGACACCCCTGCATGA 1
CATGCAGGGGTGTCCTAA 1
ATGCAGGGGTGTCCTAAG 1
TCTTAGGACACCCCTGCA 1
GCAGGGGTGTCCTAAGAA 1
CAGGGGTGTCCTAAGAAC 1
AGGGGTGTCCTAAGAACT 1
AAGTTCTTAGGACACCCC 1
AAAGTTCTTAGGACACCC 1
AAAAGTTCTTAGGACACC 1
GAAAAGTTCTTAGGACAC 1
TGAAAAGTTCTTAGGACA 1
CTGAAAAGTTCTTAGGAC 1
CCTGAAAAGTTCTTAGGA 1
CCTAAGAACTTTTCAGGA 1
ATCCTGAAAAGTTCTTAG 1
CATCCTGAAAAGTTCTTA 1
AAGAACTTTTCAGGATGC 1
AGAACTTTTCAGGATGCA 1
GAACTTTTCAGGATGCAC 1
AACTTTTCAGGATGCACA 1
ACTTTTCAGGATGCACAA 1
CTTGTGCATCCTGAAAAG 1
ACTTGTGCATCCTGAAAA 1
AACTTGTGCATCCTGAAA 1
GAACTTGTGCATCCTGAA 1
TCAGGATGCACAAGTTCA 1
CAGGATGCACAAGTTCAG 1
AGGATGCACAAGTTCAGC 1
GGATGCACAAGTTCAGCA 1
GATGCACAAGTTCAGCAC 1
AGTGCTGAACTTGTGCAT 1
CAGTGCTGAACTTGTGCA 1
ACAGTGCTGAACTTGTGC 1
CACAAGTTCAGCACTGTC 1
ACAAGTTCAGCACTGTCT 1
AAGACAGTGCTGAACTTG 1
AAGTTCAGCACTGTCTTC 1
AGTTCAGCACTGTCTTCC 1
GTTCAGCACTGTCTTCCA 1
TTCAGCACTGTCTTCCAA 1
ATTGGAAGACAGTGCTGA 1
CAGCACTGTCTTCCAATG 1
ACATTGGAAGACAGTGCT 1
CACATTGGAAGACAGTGC 1
ACACATTGGAAGACAGTG 1
ACTGTCTTCCAATGTGTG 1
ACACACATTGGAAGACAG 1
AACACACATTGGAAGACA 1
AAACACACATTGGAAGAC 1
GAAACACACATTGGAAGA 1
CTTCCAATGTGTGTTTCA 1
GTGAAACACACATTGGAA 1
CGTGAAACACACATTGGA 1
CCAATGTGTGTTTCACGA 1
ATCGTGAAACACACATTG 1
AATGTGTGTTTCACGATA 1
ATATCGTGAAACACACAT 1
AATATCGTGAAACACACA 1
AAATATCGTGAAACACAC 1
AAAATATCGTGAAACACA 1
GTGTTTCACGATATTTTA 1
TGTTTCACGATATTTTAA 1
ATTAAAATATCGTGAAAC 1
CATTAAAATATCGTGAAA 1
CCATTAAAATATCGTGAA 1
ACCATTAAAATATCGTGA 1
CACCATTAAAATATCGTG 1
ACGATATTTTAATGGTGG 1
ACCACCATTAAAATATCG 1
AACCACCATTAAAATATC 1
ATATTTTAATGGTGGTTC 1
AGAACCACCATTAAAATA 1
AAGAACCACCATTAAAAT 1
AAAGAACCACCATTAAAA 1
AAAAGAACCACCATTAAA 1
CAAAAGAACCACCATTAA 1
CCAAAAGAACCACCATTA 1
AATGGTGGTTCTTTTGGG 1
ATGGTGGTTCTTTTGGGA 1
TGGTGGTTCTTTTGGGAA 1
GGTGGTTCTTTTGGGAAA 1
GTGGTTCTTTTGGGAAAA 1
TGGTTCTTTTGGGAAAAA 1
CTTTTTCCCAAAAGAACC 1
CCTTTTTCCCAAAAGAAC 1
TCCTTTTTCCCAAAAGAA 1
TCTTTTGGGAAAAAGGAA 1
CTTTTGGGAAAAAGGAAA 1
CTTTCCTTTTTCCCAAAA 1
CCTTTCCTTTTTCCCAAA 1
ACCTTTCCTTTTTCCCAA 1
AACCTTTCCTTTTTCCCA 1
GAACCTTTCCTTTTTCCC 1
AGAACCTTTCCTTTTTCC 1
CAGAACCTTTCCTTTTTC 1
AAAAAGGAAAGGTTCTGT 1
AAAAGGAAAGGTTCTGTG 1
AAAGGAAAGGTTCTGTGA 1
AAGGAAAGGTTCTGTGAT 1
AGGAAAGGTTCTGTGATC 1
GGAAAGGTTCTGTGATCA 1
GAAAGGTTCTGTGATCAA 1
AAAGGTTCTGTGATCAAT 1
AAGGTTCTGTGATCAATT 1
AGGTTCTGTGATCAATTA 1
ATAATTGATCACAGAACC 1
CATAATTGATCACAGAAC 1
CCATAATTGATCACAGAA 1
CCCATAATTGATCACAGA 1
CTGTGATCAATTATGGGA 1
GTCCCATAATTGATCACA 1
GTGATCAATTATGGGACA 1
GTGTCCCATAATTGATCA 1
GATCAATTATGGGACACA 1
ATCAATTATGGGACACAT 1
AATGTGTCCCATAATTGA 1
CAATGTGTCCCATAATTG 1
AATTATGGGACACATTGA 1
ATTATGGGACACATTGAG 1
GCTCAATGTGTCCCATAA 1
AGCTCAATGTGTCCCATA 1
ATGGGACACATTGAGCTA 1
GTAGCTCAATGTGTCCCA 1
GGGACACATTGAGCTACA 1
CTGTAGCTCAATGTGTCC 1
GACACATTGAGCTACAGA 1
ACACATTGAGCTACAGAT 1
CACATTGAGCTACAGATC 1
ACATTGAGCTACAGATCT 1
AAGATCTGTAGCTCAATG 1
AAAGATCTGTAGCTCAAT 1
AAAAGATCTGTAGCTCAA 1
AAAAAGATCTGTAGCTCA 1
GAAAAAGATCTGTAGCTC 1
AGCTACAGATCTTTTTCA 1
GCTACAGATCTTTTTCAC 1
CTACAGATCTTTTTCACA 1
TACAGATCTTTTTCACAA 1
ACAGATCTTTTTCACAAT 1
AATTGTGAAAAAGATCTG 1
AGATCTTTTTCACAATTG 1
GATCTTTTTCACAATTGC 1
AGCAATTGTGAAAAAGAT 1
GAGCAATTGTGAAAAAGA 1
AGAGCAATTGTGAAAAAG 1
AAGAGCAATTGTGAAAAA 1
TAAGAGCAATTGTGAAAA 1
TTAAGAGCAATTGTGAAA 1
GTTAAGAGCAATTGTGAA 1
TCACAATTGCTCTTAACA 1
CACAATTGCTCTTAACAA 1
ACAATTGCTCTTAACAAG 1
CAATTGCTCTTAACAAGC 1
AATTGCTCTTAACAAGCA 1
ATTGCTCTTAACAAGCAG 1
CCTGCTTGTTAAGAGCAA 1
ACCTGCTTGTTAAGAGCA 1
GCTCTTAACAAGCAGGTA 1
CTACCTGCTTGTTAAGAG 1
TCTACCTGCTTGTTAAGA 1
CTTAACAAGCAGGTAGAC 1
GGTCTACCTGCTTGTTAA 1
GGGTCTACCTGCTTGTTA 1
AACAAGCAGGTAGACCCT 1
ACAAGCAGGTAGACCCTG 1
CAAGCAGGTAGACCCTGA 1
AAGCAGGTAGACCCTGAG 1
AGCAGGTAGACCCTGAGA 1
GCAGGTAGACCCTGAGAA 1
CAGGTAGACCCTGAGAAC 1
AGGTAGACCCTGAGAACA 1
ATGTTCTCAGGGTCTACC 1
CATGTTCTCAGGGTCTAC 1
TAGACCCTGAGAACATGA 1
AGACCCTGAGAACATGAG 1
ACTCATGTTCTCAGGGTC 1
ACCCTGAGAACATGAGTA 1
CCCTGAGAACATGAGTAG 1
CCTGAGAACATGAGTAGC 1
AGCTACTCATGTTCTCAG 1
AAGCTACTCATGTTCTCA 1
GAAGCTACTCATGTTCTC 1
AGAACATGAGTAGCTTCC 1
GAACATGAGTAGCTTCCC 1
AACATGAGTAGCTTCCCC 1
ACATGAGTAGCTTCCCCG 1
CATGAGTAGCTTCCCCGC 1
ATGAGTAGCTTCCCCGCA 1
CTGCGGGGAAGCTACTCA 1
CCTGCGGGGAAGCTACTC 1
ACCTGCGGGGAAGCTACT 1
GTAGCTTCCCCGCAGGTA 1
TAGCTTCCCCGCAGGTAA 1
AGCTTCCCCGCAGGTAAC 1
AGTTACCTGCGGGGAAGC 1
AAGTTACCTGCGGGGAAG 1
CAAGTTACCTGCGGGGAA 1
TCAAGTTACCTGCGGGGA 1
CCCCGCAGGTAACTTGAG 1
ACTCAAGTTACCTGCGGG 1
CACTCAAGTTACCTGCGG 1
CGCAGGTAACTTGAGTGC 1
GCAGGTAACTTGAGTGCA 1
ATGCACTCAAGTTACCTG 1
AGGTAACTTGAGTGCATG 1
GGTAACTTGAGTGCATGA 1
CTCATGCACTCAAGTTAC 1
TAACTTGAGTGCATGAGA 1
AACTTGAGTGCATGAGAA 1
ACTTGAGTGCATGAGAAC 1
AGTTCTCATGCACTCAAG 1
AAGTTCTCATGCACTCAA 1
AAAGTTCTCATGCACTCA 1
AAAAGTTCTCATGCACTC 1
AGTGCATGAGAACTTTTG 1
GCAAAAGTTCTCATGCAC 1
AGCAAAAGTTCTCATGCA 1
AAGCAAAAGTTCTCATGC 1
AAAGCAAAAGTTCTCATG 1
ATGAGAACTTTTGCTTTA 1
GTAAAGCAAAAGTTCTCA 1
GAGAACTTTTGCTTTACA 1
AGAACTTTTGCTTTACAA 1
GAACTTTTGCTTTACAAC 1
AACTTTTGCTTTACAACC 1
ACTTTTGCTTTACAACCA 1
ATGGTTGTAAAGCAAAAG 1
CATGGTTGTAAAGCAAAA 1
GCATGGTTGTAAAGCAAA 1
GGCATGGTTGTAAAGCAA 1
TGCTTTACAACCATGCCA 1
GCTTTACAACCATGCCAA 1
ATTGGCATGGTTGTAAAG 1
GATTGGCATGGTTGTAAA 1
AGATTGGCATGGTTGTAA 1
GAGATTGGCATGGTTGTA 1
ACAACCATGCCAATCTCA 1
CAACCATGCCAATCTCAC 1
AACCATGCCAATCTCACC 1
ACCATGCCAATCTCACCT 1
CCATGCCAATCTCACCTC 1
CATGCCAATCTCACCTCA 1
ATGCCAATCTCACCTCAG 1
GCTGAGGTGAGATTGGCA 1
GCCAATCTCACCTCAGCA 1
CCAATCTCACCTCAGCAG 1
ACTGCTGAGGTGAGATTG 1
AACTGCTGAGGTGAGATT 1
ATCTCACCTCAGCAGTTG 1
CCAACTGCTGAGGTGAGA 1
CTCACCTCAGCAGTTGGC 1
TCACCTCAGCAGTTGGCA 1
CACCTCAGCAGTTGGCAG 1
ACCTCAGCAGTTGGCAGT 1
CACTGCCAACTGCTGAGG 1
CTCAGCAGTTGGCAGTGC 1
AGCACTGCCAACTGCTGA 1
CAGCACTGCCAACTGCTG 1
AGCAGTTGGCAGTGCTGC 1
GCAGTTGGCAGTGCTGCA 1
CAGTTGGCAGTGCTGCAC 1
AGTTGGCAGTGCTGCACG 1
CCGTGCAGCACTGCCAAC 1
CCCGTGCAGCACTGCCAA 1
CCCCGTGCAGCACTGCCA 1
GCCCCGTGCAGCACTGCC 1
GCAGTGCTGCACGGGGCA 1
CAGTGCTGCACGGGGCAG 1
AGTGCTGCACGGGGCAGA 1
GTCTGCCCCGTGCAGCAC 1
AGTCTGCCCCGTGCAGCA 1
AAGTCTGCCCCGTGCAGC 1
CTGCACGGGGCAGACTTC 1
GGAAGTCTGCCCCGTGCA 1
GCACGGGGCAGACTTCCC 1
AGGGAAGTCTGCCCCGTG 1
ACGGGGCAGACTTCCCTA 1
CGGGGCAGACTTCCCTAC 1
AGTAGGGAAGTCTGCCCC 1
GAGTAGGGAAGTCTGCCC 1
GGCAGACTTCCCTACTCA 1
GCAGACTTCCCTACTCAA 1
CAGACTTCCCTACTCAAA 1
AGACTTCCCTACTCAAAG 1
CCTTTGAGTAGGGAAGTC 1
ACTTCCCTACTCAAAGGC 1
AGCCTTTGAGTAGGGAAG 1
CAGCCTTTGAGTAGGGAA 1
ACAGCCTTTGAGTAGGGA 1
CACAGCCTTTGAGTAGGG 1
CCTACTCAAAGGCTGTGA 1
CTACTCAAAGGCTGTGAA 1
CTTCACAGCCTTTGAGTA 1
ACTCAAAGGCTGTGAAGC 1
AGCTTCACAGCCTTTGAG 1
AAGCTTCACAGCCTTTGA 1
AAAGCTTCACAGCCTTTG 1
AAAAGCTTCACAGCCTTT 1
AAGGCTGTGAAGCTTTTC 1
AGAAAAGCTTCACAGCCT 1
AAGAAAAGCTTCACAGCC 1
AAAGAAAAGCTTCACAGC 1
CTGTGAAGCTTTTCTTTC 1
AGAAAGAAAAGCTTCACA 1
AAGAAAGAAAAGCTTCAC 1
AAAGAAAGAAAAGCTTCA 1
AAAAGAAAGAAAAGCTTC 1
AAAAAGAAAGAAAAGCTT 1
AAAAAAGAAAGAAAAGCT 1
AAAAAAAGAAAGAAAAGC 1
AAAAAAAAGAAAGAAAAG 1
AAAAAAAAAGAAAGAAAA 1
TAAAAAAAAAGAAAGAAA 1
TTAAAAAAAAAGAAAGAA 1
TCTTTCTTTTTTTTTAAA 1
CTTTCTTTTTTTTTAAAC 1
TGTTTAAAAAAAAAGAAA 1
ATGTTTAAAAAAAAAGAA 1
AATGTTTAAAAAAAAAGA 1
CTTTTTTTTTAAACATTA 1
ATAATGTTTAAAAAAAAA 1
AATAATGTTTAAAAAAAA 1
AAATAATGTTTAAAAAAA 1
AAAATAATGTTTAAAAAA 1
AAAAATAATGTTTAAAAA 1
GAAAAATAATGTTTAAAA 1
AGAAAAATAATGTTTAAA 1
AAGAAAAATAATGTTTAA 1
AAAGAAAAATAATGTTTA 1
AAACATTATTTTTCTTTA 1
AACATTATTTTTCTTTAT 1
ACATTATTTTTCTTTATA 1
CATTATTTTTCTTTATAG 1
ATTATTTTTCTTTATAGA 1
TTATTTTTCTTTATAGAA 1
ATTCTATAAAGAAAAATA 1
AATTCTATAAAGAAAAAT 1
AAATTCTATAAAGAAAAA 1
AAAATTCTATAAAGAAAA 1
CAAAATTCTATAAAGAAA 1
ACAAAATTCTATAAAGAA 1
AACAAAATTCTATAAAGA 1
CAACAAAATTCTATAAAG 1
CCAACAAAATTCTATAAA 1
CCCAACAAAATTCTATAA 1
GCCCAACAAAATTCTATA 1
AGCCCAACAAAATTCTAT 1
CAGCCCAACAAAATTCTA 1
AGAATTTTGTTGGGCTGA 1
ATCAGCCCAACAAAATTC 1
AATTTTGTTGGGCTGATA 1
ATATCAGCCCAACAAAAT 1
GATATCAGCCCAACAAAA 1
TGATATCAGCCCAACAAA 1
TTGATATCAGCCCAACAA 1
CTTGATATCAGCCCAACA 1
GCTTGATATCAGCCCAAC 1
GGCTTGATATCAGCCCAA 1
AGGCTTGATATCAGCCCA 1
CAGGCTTGATATCAGCCC 1
CCAGGCTTGATATCAGCC 1
GCCAGGCTTGATATCAGC 1
AGCCAGGCTTGATATCAG 1
AAGCCAGGCTTGATATCA 1
CAAGCCAGGCTTGATATC 1
ATATCAAGCCTGGCTTGG 1
ACCAAGCCAGGCTTGATA 1
ATCAAGCCTGGCTTGGTA 1
GTACCAAGCCAGGCTTGA 1
AGTACCAAGCCAGGCTTG 1
AAGCCTGGCTTGGTACTG 1
AGCCTGGCTTGGTACTGC 1
GCCTGGCTTGGTACTGCC 1
AGGCAGTACCAAGCCAGG 1
CTGGCTTGGTACTGCCTC 1
TGAGGCAGTACCAAGCCA 1
ATGAGGCAGTACCAAGCC 1
AATGAGGCAGTACCAAGC 1
AAATGAGGCAGTACCAAG 1
AAAATGAGGCAGTACCAA 1
AAAAATGAGGCAGTACCA 1
AAAAAATGAGGCAGTACC 1
AAAAAAATGAGGCAGTAC 1
AAAAAAAATGAGGCAGTA 1
ACTGCCTCATTTTTTTTG 1
CCAAAAAAAATGAGGCAG 1
TCCAAAAAAAATGAGGCA 1
GCCTCATTTTTTTTGGAA 1
ATTCCAAAAAAAATGAGG 1
CTCATTTTTTTTGGAATC 1
TCATTTTTTTTGGAATCA 1
CATTTTTTTTGGAATCAG 1
ATTTTTTTTGGAATCAGA 1
TTCTGATTCCAAAAAAAA 1
GTTCTGATTCCAAAAAAA 1
CGTTCTGATTCCAAAAAA 1
GCGTTCTGATTCCAAAAA 1
AGCGTTCTGATTCCAAAA 1
CAGCGTTCTGATTCCAAA 1
ACAGCGTTCTGATTCCAA 1
AACAGCGTTCTGATTCCA 1
GAACAGCGTTCTGATTCC 1
AGAACAGCGTTCTGATTC 1
AAGAACAGCGTTCTGATT 1
AAAGAACAGCGTTCTGAT 1
TAAAGAACAGCGTTCTGA 1
CAGAACGCTGTTCTTTAA 1
AGAACGCTGTTCTTTAAC 1
AGTTAAAGAACAGCGTTC 1
AACGCTGTTCTTTAACTC 1
ACGCTGTTCTTTAACTCA 1
CGCTGTTCTTTAACTCAC 1
CGTGAGTTAAAGAACAGC 1
CCGTGAGTTAAAGAACAG 1
CCCGTGAGTTAAAGAACA 1
ACCCGTGAGTTAAAGAAC 1
AACCCGTGAGTTAAAGAA 1
CAACCCGTGAGTTAAAGA 1
ACAACCCGTGAGTTAAAG 1
CACAACCCGTGAGTTAAA 1
TCACAACCCGTGAGTTAA 1
TAACTCACGGGTTGTGAA 1
AACTCACGGGTTGTGAAG 1
ACTCACGGGTTGTGAAGT 1
AACTTCACAACCCGTGAG 1
TAACTTCACAACCCGTGA 1
CACGGGTTGTGAAGTTAG 1
ACGGGTTGTGAAGTTAGA 1
CGGGTTGTGAAGTTAGAA 1
CTTCTAACTTCACAACCC 1
CCTTCTAACTTCACAACC 1
ACCTTCTAACTTCACAAC 1
CACCTTCTAACTTCACAA 1
GCACCTTCTAACTTCACA 1
AGCACCTTCTAACTTCAC 1
CAGCACCTTCTAACTTCA 1
CCAGCACCTTCTAACTTC 1
AAGTTAGAAGGTGCTGGT 1
AGTTAGAAGGTGCTGGTG 1
ACACCAGCACCTTCTAAC 1
CACACCAGCACCTTCTAA 1
TAGAAGGTGCTGGTGTGA 1
AGAAGGTGCTGGTGTGAC 1
GAAGGTGCTGGTGTGACA 1
AAGGTGCTGGTGTGACAG 1
AGGTGCTGGTGTGACAGC 1
GGCTGTCACACCAGCACC 1
AGGCTGTCACACCAGCAC 1
CAGGCTGTCACACCAGCA 1
GCTGGTGTGACAGCCTGA 1
CTGGTGTGACAGCCTGAC 1
TGGTGTGACAGCCTGACA 1
GGTGTGACAGCCTGACAA 1
CTTGTCAGGCTGTCACAC 1
GCTTGTCAGGCTGTCACA 1
GTGACAGCCTGACAAGCA 1
CTGCTTGTCAGGCTGTCA 1
GACAGCCTGACAAGCAGA 1
ACAGCCTGACAAGCAGAG 1
CAGCCTGACAAGCAGAGC 1
AGCCTGACAAGCAGAGCG 1
GCCTGACAAGCAGAGCGC 1
CCTGACAAGCAGAGCGCA 1
CTGACAAGCAGAGCGCAG 1
GCTGCGCTCTGCTTGTCA 1
AGCTGCGCTCTGCTTGTC 1
ACAAGCAGAGCGCAGCTC 1
CAAGCAGAGCGCAGCTCC 1
AAGCAGAGCGCAGCTCCA 1
AGCAGAGCGCAGCTCCAA 1
ATTGGAGCTGCGCTCTGC 1
CAGAGCGCAGCTCCAATC 1
AGAGCGCAGCTCCAATCC 1
GAGCGCAGCTCCAATCCC 1
AGCGCAGCTCCAATCCCA 1
GCGCAGCTCCAATCCCAC 1
CGCAGCTCCAATCCCACC 1
AGGTGGGATTGGAGCTGC 1
AAGGTGGGATTGGAGCTG 1
AGCTCCAATCCCACCTTC 1
GCTCCAATCCCACCTTCA 1
ATGAAGGTGGGATTGGAG 1
CATGAAGGTGGGATTGGA 1
CCAATCCCACCTTCATGC 1
AGCATGAAGGTGGGATTG 1
AATCCCACCTTCATGCTC 1
AGAGCATGAAGGTGGGAT 1
GAGAGCATGAAGGTGGGA 1
CCCACCTTCATGCTCTCA 1
ATGAGAGCATGAAGGTGG 1
CACCTTCATGCTCTCATC 1
ACCTTCATGCTCTCATCT 1
CAGATGAGAGCATGAAGG 1
CTTCATGCTCTCATCTGA 1
GTCAGATGAGAGCATGAA 1
CGTCAGATGAGAGCATGA 1
CATGCTCTCATCTGACGC 1
ATGCTCTCATCTGACGCA 1
CTGCGTCAGATGAGAGCA 1
GCTCTCATCTGACGCAGA 1
CTCTCATCTGACGCAGAG 1
GCTCTGCGTCAGATGAGA 1
CTCATCTGACGCAGAGCC 1
GGGCTCTGCGTCAGATGA 1
AGGGCTCTGCGTCAGATG 1
ATCTGACGCAGAGCCCTC 1
TCTGACGCAGAGCCCTCA 1
CTGACGCAGAGCCCTCAG 1
TCTGAGGGCTCTGCGTCA 1
CTCTGAGGGCTCTGCGTC 1
ACGCAGAGCCCTCAGAGA 1
CGCAGAGCCCTCAGAGAA 1
CTTCTCTGAGGGCTCTGC 1
ACTTCTCTGAGGGCTCTG 1
AGAGCCCTCAGAGAAGTG 1
CCACTTCTCTGAGGGCTC 1
AGCCCTCAGAGAAGTGGG 1
CCCCACTTCTCTGAGGGC 1
CCCTCAGAGAAGTGGGGA 1
CCTCAGAGAAGTGGGGAA 1
CTCAGAGAAGTGGGGAAG 1
ACTTCCCCACTTCTCTGA 1
CACTTCCCCACTTCTCTG 1
AGAGAAGTGGGGAAGTGC 1
AGCACTTCCCCACTTCTC 1
AAGCACTTCCCCACTTCT 1
GAAGCACTTCCCCACTTC 1
AAGTGGGGAAGTGCTTCC 1
AGGAAGCACTTCCCCACT 1
CAGGAAGCACTTCCCCAC 1
CCAGGAAGCACTTCCCCA 1
GCCAGGAAGCACTTCCCC 1
GGCCAGGAAGCACTTCCC 1
GGAAGTGCTTCCTGGCCC 1
AGGGCCAGGAAGCACTTC 1
AAGTGCTTCCTGGCCCTG 1
AGTGCTTCCTGGCCCTGC 1
AGCAGGGCCAGGAAGCAC 1
AAGCAGGGCCAGGAAGCA 1
GAAGCAGGGCCAGGAAGC 1
AGAAGCAGGGCCAGGAAG 1
CAGAAGCAGGGCCAGGAA 1
CCAGAAGCAGGGCCAGGA 1
CCCAGAAGCAGGGCCAGG 1
CCCCAGAAGCAGGGCCAG 1
CCCCCAGAAGCAGGGCCA 1
GCCCCCAGAAGCAGGGCC 1
GCCCTGCTTCTGGGGGCC 1
CCCTGCTTCTGGGGGCCG 1
ACGGCCCCCAGAAGCAGG 1
CTGCTTCTGGGGGCCGTC 1
GGACGGCCCCCAGAAGCA 1
GCTTCTGGGGGCCGTCCC 1
CTTCTGGGGGCCGTCCCC 1
TGGGGACGGCCCCCAGAA 1
TCTGGGGGCCGTCCCCAA 1
CTGGGGGCCGTCCCCAAG 1
CCTTGGGGACGGCCCCCA 1
GCCTTGGGGACGGCCCCC 1
GGGGCCGTCCCCAAGGCA 1
CTGCCTTGGGGACGGCCC 1
ACTGCCTTGGGGACGGCC 1
GACTGCCTTGGGGACGGC 1
CCGTCCCCAAGGCAGTCC 1
CGTCCCCAAGGCAGTCCA 1
GTCCCCAAGGCAGTCCAC 1
GGTGGACTGCCTTGGGGA 1
CCCCAAGGCAGTCCACCG 1
CCCAAGGCAGTCCACCGA 1
CCAAGGCAGTCCACCGAA 1
CAAGGCAGTCCACCGAAC 1
AAGGCAGTCCACCGAACT 1
AAGTTCGGTGGACTGCCT 1
GAAGTTCGGTGGACTGCC 1
GCAGTCCACCGAACTTCC 1
CAGTCCACCGAACTTCCA 1
AGTCCACCGAACTTCCAA 1
GTCCACCGAACTTCCAAA 1
TCCACCGAACTTCCAAAA 1
CCACCGAACTTCCAAAAC 1
CACCGAACTTCCAAAACA 1
ACCGAACTTCCAAAACAG 1
CCGAACTTCCAAAACAGC 1
CGAACTTCCAAAACAGCC 1
AGGCTGTTTTGGAAGTTC 1
AACTTCCAAAACAGCCTT 1
ACTTCCAAAACAGCCTTC 1
CTTCCAAAACAGCCTTCC 1
GGGAAGGCTGTTTTGGAA 1
AGGGAAGGCTGTTTTGGA 1
CCAAAACAGCCTTCCCTC 1
CAAAACAGCCTTCCCTCA 1
AAAACAGCCTTCCCTCAC 1
AAACAGCCTTCCCTCACA 1
AACAGCCTTCCCTCACAC 1
ACAGCCTTCCCTCACACA 1
CAGCCTTCCCTCACACAC 1
AGCCTTCCCTCACACACA 1
CTGTGTGTGAGGGAAGGC 1
CCTTCCCTCACACACAGC 1
CTTCCCTCACACACAGCC 1
GGGCTGTGTGTGAGGGAA 1
AGGGCTGTGTGTGAGGGA 1
CAGGGCTGTGTGTGAGGG 1
CCTCACACACAGCCCTGA 1
CTCACACACAGCCCTGAG 1
GCTCAGGGCTGTGTGTGA 1
CACACACAGCCCTGAGCC 1
ACACACAGCCCTGAGCCC 1
AGGGCTCAGGGCTGTGTG 1
ACACAGCCCTGAGCCCTC 1
CACAGCCCTGAGCCCTCC 1
ACAGCCCTGAGCCCTCCT 1
CAGCCCTGAGCCCTCCTG 1
AGCCCTGAGCCCTCCTGC 1
GCCCTGAGCCCTCCTGCC 1
CCCTGAGCCCTCCTGCCG 1
CCTGAGCCCTCCTGCCGC 1
AGCGGCAGGAGGGCTCAG 1
GAGCGGCAGGAGGGCTCA 1
GAGCCCTCCTGCCGCTCC 1
AGCCCTCCTGCCGCTCCT 1
GAGGAGCGGCAGGAGGGC 1
CCCTCCTGCCGCTCCTCA 1
CCTCCTGCCGCTCCTCAA 1
ATTGAGGAGCGGCAGGAG 1
CATTGAGGAGCGGCAGGA 1
ACATTGAGGAGCGGCAGG 1
AACATTGAGGAGCGGCAG 1
CAACATTGAGGAGCGGCA 1
GCAACATTGAGGAGCGGC 1
CCGCTCCTCAATGTTGCA 1
CGCTCCTCAATGTTGCAC 1
GCTCCTCAATGTTGCACA 1
ATGTGCAACATTGAGGAG 1
GATGTGCAACATTGAGGA 1
AGATGTGCAACATTGAGG 1
CTCAATGTTGCACATCTC 1
AGAGATGTGCAACATTGA 1
CAATGTTGCACATCTCTG 1
AATGTTGCACATCTCTGA 1
ATGTTGCACATCTCTGAG 1
TCTCAGAGATGTGCAACA 1
GTTGCACATCTCTGAGAA 1
CTTCTCAGAGATGTGCAA 1
ACTTCTCAGAGATGTGCA 1
CACTTCTCAGAGATGTGC 1
CACATCTCTGAGAAGTGG 1
ACATCTCTGAGAAGTGGT 1
CATCTCTGAGAAGTGGTC 1
ATCTCTGAGAAGTGGTCC 1
TCTCTGAGAAGTGGTCCA 1
CTCTGAGAAGTGGTCCAG 1
GCTGGACCACTTCTCAGA 1
CTGAGAAGTGGTCCAGCA 1
ATGCTGGACCACTTCTCA 1
CATGCTGGACCACTTCTC 1
ACATGCTGGACCACTTCT 1
AACATGCTGGACCACTTC 1
AAGTGGTCCAGCATGTTG 1
AGTGGTCCAGCATGTTGC 1
AGCAACATGCTGGACCAC 1
CAGCAACATGCTGGACCA 1
ACAGCAACATGCTGGACC 1
GACAGCAACATGCTGGAC 1
GGACAGCAACATGCTGGA 1
CCAGCATGTTGCTGTCCA 1
CAGCATGTTGCTGTCCAG 1
AGCATGTTGCTGTCCAGG 1
CCCTGGACAGCAACATGC 1
CATGTTGCTGTCCAGGGG 1
ATGTTGCTGTCCAGGGGC 1
TGCCCCTGGACAGCAACA 1
CTGCCCCTGGACAGCAAC 1
ACTGCCCCTGGACAGCAA 1
CACTGCCCCTGGACAGCA 1
GCTGTCCAGGGGCAGTGA 1
CTCACTGCCCCTGGACAG 1
TCTCACTGCCCCTGGACA 1
GTCCAGGGGCAGTGAGAA 1
CTTCTCACTGCCCCTGGA 1
CCAGGGGCAGTGAGAAGC 1
CAGGGGCAGTGAGAAGCA 1
AGGGGCAGTGAGAAGCAG 1
CCTGCTTCTCACTGCCCC 1
ACCTGCTTCTCACTGCCC 1
CACCTGCTTCTCACTGCC 1
GCACCTGCTTCTCACTGC 1
CAGTGAGAAGCAGGTGCG 1
AGTGAGAAGCAGGTGCGG 1
ACCGCACCTGCTTCTCAC 1
CACCGCACCTGCTTCTCA 1
GAGAAGCAGGTGCGGTGA 1
AGAAGCAGGTGCGGTGAC 1
GAAGCAGGTGCGGTGACA 1
AAGCAGGTGCGGTGACAC 1
AGCAGGTGCGGTGACACA 1
ATGTGTCACCGCACCTGC 1
CAGGTGCGGTGACACATG 1
ACATGTGTCACCGCACCT 1
GACATGTGTCACCGCACC 1
AGACATGTGTCACCGCAC 1
AAGACATGTGTCACCGCA 1
GAAGACATGTGTCACCGC 1
CGGTGACACATGTCTTCA 1
GGTGACACATGTCTTCAC 1
CGTGAAGACATGTGTCAC 1
CCGTGAAGACATGTGTCA 1
GACACATGTCTTCACGGA 1
ACACATGTCTTCACGGAC 1
CACATGTCTTCACGGACC 1
ACATGTCTTCACGGACCA 1
ATGGTCCGTGAAGACATG 1
ATGTCTTCACGGACCATG 1
TCATGGTCCGTGAAGACA 1
CTCATGGTCCGTGAAGAC 1
GCTCATGGTCCGTGAAGA 1
CTTCACGGACCATGAGCA 1
GTGCTCATGGTCCGTGAA 1
GGTGCTCATGGTCCGTGA 1
CACGGACCATGAGCACCG 1
ACGGACCATGAGCACCGG 1
CCCGGTGCTCATGGTCCG 1
ACCCGGTGCTCATGGTCC 1
GACCATGAGCACCGGGTA 1
ACCATGAGCACCGGGTAA 1
CCATGAGCACCGGGTAAA 1
ATTTACCCGGTGCTCATG 1
ATGAGCACCGGGTAAATC 1
AGATTTACCCGGTGCTCA 1
GAGATTTACCCGGTGCTC 1
AGCACCGGGTAAATCTCC 1
AGGAGATTTACCCGGTGC 1
CACCGGGTAAATCTCCTG 1
ACCGGGTAAATCTCCTGC 1
CCGGGTAAATCTCCTGCA 1
CGGGTAAATCTCCTGCAC 1
GGGTAAATCTCCTGCACA 1
GGTAAATCTCCTGCACAA 1
ATTGTGCAGGAGATTTAC 1
GATTGTGCAGGAGATTTA 1
AAATCTCCTGCACAATCT 1
AATCTCCTGCACAATCTC 1
ATCTCCTGCACAATCTCC 1
AGGAGATTGTGCAGGAGA 1
AAGGAGATTGTGCAGGAG 1
CAAGGAGATTGTGCAGGA 1
CCAAGGAGATTGTGCAGG 1
CCCAAGGAGATTGTGCAG 1
CCCCAAGGAGATTGTGCA 1
CCCCCAAGGAGATTGTGC 1
CACAATCTCCTTGGGGGA 1
ACAATCTCCTTGGGGGAC 1
CAATCTCCTTGGGGGACA 1
AATCTCCTTGGGGGACAC 1
ATCTCCTTGGGGGACACC 1
AGGTGTCCCCCAAGGAGA 1
AAGGTGTCCCCCAAGGAG 1
CAAGGTGTCCCCCAAGGA 1
CCTTGGGGGACACCTTGA 1
CTCAAGGTGTCCCCCAAG 1
CCTCAAGGTGTCCCCCAA 1
CCCTCAAGGTGTCCCCCA 1
GGGGGACACCTTGAGGGA 1
CTCCCTCAAGGTGTCCCC 1
GGGACACCTTGAGGGAGA 1
GGACACCTTGAGGGAGAA 1
GACACCTTGAGGGAGAAA 1
ACACCTTGAGGGAGAAAG 1
CACCTTGAGGGAGAAAGC 1
ACCTTGAGGGAGAAAGCC 1
CCTTGAGGGAGAAAGCCC 1
CTTGAGGGAGAAAGCCCC 1
TGGGGCTTTCTCCCTCAA 1
TGAGGGAGAAAGCCCCAA 1
GAGGGAGAAAGCCCCAAC 1
AGGGAGAAAGCCCCAACA 1
GGGAGAAAGCCCCAACAA 1
GGAGAAAGCCCCAACAAC 1
AGTTGTTGGGGCTTTCTC 1
AGAAAGCCCCAACAACTG 1
GAAAGCCCCAACAACTGA 1
AAAGCCCCAACAACTGAT 1
AAGCCCCAACAACTGATG 1
AGCCCCAACAACTGATGG 1
GCCATCAGTTGTTGGGGC 1
CCCCAACAACTGATGGCA 1
ATGCCATCAGTTGTTGGG 1
CATGCCATCAGTTGTTGG 1
CAACAACTGATGGCATGC 1
AACAACTGATGGCATGCC 1
ACAACTGATGGCATGCCA 1
CAACTGATGGCATGCCAC 1
AACTGATGGCATGCCACA 1
ACTGATGGCATGCCACAT 1
CATGTGGCATGCCATCAG 1
CCATGTGGCATGCCATCA 1
GATGGCATGCCACATGGC 1
ATGGCATGCCACATGGCA 1
CTGCCATGTGGCATGCCA 1
GGCATGCCACATGGCAGA 1
GCATGCCACATGGCAGAA 1
CATGCCACATGGCAGAAA 1
ATGCCACATGGCAGAAAG 1
GCTTTCTGCCATGTGGCA 1
GCCACATGGCAGAAAGCA 1
CCACATGGCAGAAAGCAA 1
CACATGGCAGAAAGCAAA 1
ACATGGCAGAAAGCAAAG 1
CATGGCAGAAAGCAAAGA 1
ATGGCAGAAAGCAAAGAC 1
AGTCTTTGCTTTCTGCCA 1
AAGTCTTTGCTTTCTGCC 1
GCAGAAAGCAAAGACTTA 1
CAGAAAGCAAAGACTTAC 1
AGAAAGCAAAGACTTACC 1
GAAAGCAAAGACTTACCC 1
AAAGCAAAGACTTACCCT 1
AAGCAAAGACTTACCCTT 1
AAAGGGTAAGTCTTTGCT 1
GAAAGGGTAAGTCTTTGC 1
CAAAGACTTACCCTTTCC 1
AAAGACTTACCCTTTCCC 1
AAGACTTACCCTTTCCCC 1
AGACTTACCCTTTCCCCA 1
CTGGGGAAAGGGTAAGTC 1
ACTTACCCTTTCCCCAGC 1
CTTACCCTTTCCCCAGCC 1
GGGCTGGGGAAAGGGTAA 1
TACCCTTTCCCCAGCCCA 1
ACCCTTTCCCCAGCCCAA 1
CCCTTTCCCCAGCCCAAA 1
CCTTTCCCCAGCCCAAAG 1
ACTTTGGGCTGGGGAAAG 1
GACTTTGGGCTGGGGAAA 1
GGACTTTGGGCTGGGGAA 1
AGGACTTTGGGCTGGGGA 1
CAGGACTTTGGGCTGGGG 1
CCCAGCCCAAAGTCCTGA 1
CCAGCCCAAAGTCCTGAG 1
CAGCCCAAAGTCCTGAGA 1
AGCCCAAAGTCCTGAGAA 1
ATTCTCAGGACTTTGGGC 1
CCCAAAGTCCTGAGAATC 1
CCAAAGTCCTGAGAATCA 1
ATGATTCTCAGGACTTTG 1
AAAGTCCTGAGAATCATG 1
AAGTCCTGAGAATCATGC 1
AGTCCTGAGAATCATGCC 1
GTCCTGAGAATCATGCCA 1
TCCTGAGAATCATGCCAA 1
CCTGAGAATCATGCCAAA 1
CTGAGAATCATGCCAAAA 1
TGAGAATCATGCCAAAAA 1
ATTTTTGGCATGATTCTC 1
AGAATCATGCCAAAAATC 1
GAATCATGCCAAAAATCC 1
AATCATGCCAAAAATCCT 1
AAGGATTTTTGGCATGAT 1
CAAGGATTTTTGGCATGA 1
CATGCCAAAAATCCTTGG 1
ACCAAGGATTTTTGGCAT 1
AACCAAGGATTTTTGGCA 1
AAACCAAGGATTTTTGGC 1
CCAAAAATCCTTGGTTTC 1
CAAAAATCCTTGGTTTCC 1
AAAAATCCTTGGTTTCCC 1
AAAATCCTTGGTTTCCCA 1
AAATCCTTGGTTTCCCAC 1
AATCCTTGGTTTCCCACT 1
AAGTGGGAAACCAAGGAT 1
AAAGTGGGAAACCAAGGA 1
AAAAGTGGGAAACCAAGG 1
AAAAAGTGGGAAACCAAG 1
TAAAAAGTGGGAAACCAA 1
TGGTTTCCCACTTTTTAA 1
GGTTTCCCACTTTTTAAA 1
GTTTCCCACTTTTTAAAA 1
TTTCCCACTTTTTAAAAA 1
ATTTTTAAAAAGTGGGAA 1
AATTTTTAAAAAGTGGGA 1
AAATTTTTAAAAAGTGGG 1
AAAATTTTTAAAAAGTGG 1
CACTTTTTAAAAATTTTA 1
ACTTTTTAAAAATTTTAA 1
CTTTTTAAAAATTTTAAA 1
TTTTAAAATTTTTAAAAA 1
ATTTTAAAATTTTTAAAA 1
AATTTTAAAATTTTTAAA 1
TAATTTTAAAATTTTTAA 1
TAAAAATTTTAAAATTAA 1
AAAAATTTTAAAATTAAA 1
AAAATTTTAAAATTAAAA 1
AAATTTTAAAATTAAAAT 1
AATTTTAAAATTAAAATC 1
ATTTTAAAATTAAAATCC 1
GGGATTTTAATTTTAAAA 1
TGGGATTTTAATTTTAAA 1
CTGGGATTTTAATTTTAA 1
CCTGGGATTTTAATTTTA 1
AAAATTAAAATCCCAGGT 1
AAATTAAAATCCCAGGTT 1
AATTAAAATCCCAGGTTC 1
ATTAAAATCCCAGGTTCC 1
CGGAACCTGGGATTTTAA 1
GCGGAACCTGGGATTTTA 1
AAAATCCCAGGTTCCGCG 1
AAATCCCAGGTTCCGCGT 1
AATCCCAGGTTCCGCGTA 1
ATACGCGGAACCTGGGAT 1
TATACGCGGAACCTGGGA 1
CCCAGGTTCCGCGTATAC 1
CCAGGTTCCGCGTATACA 1
ATGTATACGCGGAACCTG 1
AGGTTCCGCGTATACATG 1
GCATGTATACGCGGAACC 1
GGCATGTATACGCGGAAC 1
TGGCATGTATACGCGGAA 1
ATGGCATGTATACGCGGA 1
CATGGCATGTATACGCGG 1
CGCGTATACATGCCATGC 1
GCGTATACATGCCATGCC 1
CGTATACATGCCATGCCC 1
GTATACATGCCATGCCCA 1
GTGGGCATGGCATGTATA 1
ATACATGCCATGCCCACC 1
AGGTGGGCATGGCATGTA 1
ACATGCCATGCCCACCTG 1
CATGCCATGCCCACCTGC 1
ATGCCATGCCCACCTGCA 1
GTGCAGGTGGGCATGGCA 1
GCCATGCCCACCTGCACC 1
AGGTGCAGGTGGGCATGG 1
CAGGTGCAGGTGGGCATG 1
ACAGGTGCAGGTGGGCAT 1
CACAGGTGCAGGTGGGCA 1
ACACAGGTGCAGGTGGGC 1
CACACAGGTGCAGGTGGG 1
ACACACAGGTGCAGGTGG 1
CACACACAGGTGCAGGTG 1
ACACACACAGGTGCAGGT 1
CACACACACAGGTGCAGG 1
ACACACACACAGGTGCAG 1
CACACACACACAGGTGCA 1
ACACACACACACAGGTGC 1
CACACACACACACAGGTG 1
ACACACACACACACAGGT 1
CACACACACACACACAGG 1
ACACACACACACACACAG 2
AACACACACACACACACA 2
AAACACACACACACACAC 2
CAAACACACACACACACA 2
ACAAACACACACACACAC 2
CACAAACACACACACACA 2
GCACAAACACACACACAC 1
TGCACAAACACACACACA 1
GTGCACAAACACACACAC 1
CGTGCACAAACACACACA 1
GCGTGCACAAACACACAC 1
TGCGTGCACAAACACACA 1
CTGCGTGCACAAACACAC 1
CCTGCGTGCACAAACACA 1
GTGTTTGTGCACGCAGGA 1
GTCCTGCGTGCACAAACA 1
GTTTGTGCACGCAGGACA 1
CTGTCCTGCGTGCACAAA 1
TCTGTCCTGCGTGCACAA 1
CTCTGTCCTGCGTGCACA 1
GCTCTGTCCTGCGTGCAC 1
GGCTCTGTCCTGCGTGCA 1
AGGCTCTGTCCTGCGTGC 1
CACGCAGGACAGAGCCTG 1
ACGCAGGACAGAGCCTGG 1
CGCAGGACAGAGCCTGGC 1
GCAGGACAGAGCCTGGCC 1
CAGGACAGAGCCTGGCCC 1
AGGACAGAGCCTGGCCCA 1
ATGGGCCAGGCTCTGTCC 1
AATGGGCCAGGCTCTGTC 1
ACAGAGCCTGGCCCATTG 1
CAGAGCCTGGCCCATTGA 1
AGAGCCTGGCCCATTGAC 1
AGTCAATGGGCCAGGCTC 1
AGCCTGGCCCATTGACTA 1
ATAGTCAATGGGCCAGGC 1
AATAGTCAATGGGCCAGG 1
CTGGCCCATTGACTATTC 1
GGAATAGTCAATGGGCCA 1
AGGAATAGTCAATGGGCC 1
CAGGAATAGTCAATGGGC 1
CCCATTGACTATTCCTGC 1
CCATTGACTATTCCTGCA 1
CATTGACTATTCCTGCAG 1
ATTGACTATTCCTGCAGA 1
GTCTGCAGGAATAGTCAA 1
GGTCTGCAGGAATAGTCA 1
GACTATTCCTGCAGACCA 1
ACTATTCCTGCAGACCAA 1
CTATTCCTGCAGACCAAG 1
TATTCCTGCAGACCAAGA 1
ATTCCTGCAGACCAAGAA 1
TTCCTGCAGACCAAGAAA 1
TCCTGCAGACCAAGAAAA 1
CCTGCAGACCAAGAAAAA 1
ATTTTTCTTGGTCTGCAG 1
GATTTTTCTTGGTCTGCA 1
GCAGACCAAGAAAAATCC 1
CAGACCAAGAAAAATCCC 1
AGACCAAGAAAAATCCCT 1
GACCAAGAAAAATCCCTA 1
ACCAAGAAAAATCCCTAT 1
CATAGGGATTTTTCTTGG 1
CAAGAAAAATCCCTATGC 1
AAGAAAAATCCCTATGCA 1
AGAAAAATCCCTATGCAG 1
GAAAAATCCCTATGCAGA 1
AAAAATCCCTATGCAGAG 1
AAAATCCCTATGCAGAGT 1
AAATCCCTATGCAGAGTA 1
AATCCCTATGCAGAGTAA 1
ATCCCTATGCAGAGTAAG 1
CCTTACTCTGCATAGGGA 1
CCCTATGCAGAGTAAGGG 1
CCCCTTACTCTGCATAGG 1
CTATGCAGAGTAAGGGGA 1
CTCCCCTTACTCTGCATA 1
ATGCAGAGTAAGGGGAGA 1
ATCTCCCCTTACTCTGCA 1
CATCTCCCCTTACTCTGC 1
CAGAGTAAGGGGAGATGG 1
AGAGTAAGGGGAGATGGA 1
GAGTAAGGGGAGATGGAA 1
AGTAAGGGGAGATGGAAG 1
GTAAGGGGAGATGGAAGA 1
TAAGGGGAGATGGAAGAA 1
AAGGGGAGATGGAAGAAA 1
AGGGGAGATGGAAGAAAC 1
CGTTTCTTCCATCTCCCC 1
GGGAGATGGAAGAAACGA 1
CTCGTTTCTTCCATCTCC 1
CCTCGTTTCTTCCATCTC 1
AGATGGAAGAAACGAGGG 1
GATGGAAGAAACGAGGGA 1
ATGGAAGAAACGAGGGAG 1
TCTCCCTCGTTTCTTCCA 1
CTCTCCCTCGTTTCTTCC 1
GAAGAAACGAGGGAGAGA 1
AAGAAACGAGGGAGAGAA 1
AGAAACGAGGGAGAGAAA 1
GAAACGAGGGAGAGAAAA 1
AAACGAGGGAGAGAAAAT 1
AACGAGGGAGAGAAAATG 1
ACGAGGGAGAGAAAATGG 1
CGAGGGAGAGAAAATGGC 1
GAGGGAGAGAAAATGGCA 1
AGGGAGAGAAAATGGCAG 1
GCTGCCATTTTCTCTCCC 1
GGAGAGAAAATGGCAGCC 1
AGGCTGCCATTTTCTCTC 1
AAGGCTGCCATTTTCTCT 1
CAAGGCTGCCATTTTCTC 1
AGAAAATGGCAGCCTTGC 1
GAAAATGGCAGCCTTGCC 1
AAAATGGCAGCCTTGCCT 1
AAATGGCAGCCTTGCCTC 1
AATGGCAGCCTTGCCTCC 1
AGGAGGCAAGGCTGCCAT 1
GAGGAGGCAAGGCTGCCA 1
GGAGGAGGCAAGGCTGCC 1
GCAGCCTTGCCTCCTCCC 1
AGGGAGGAGGCAAGGCTG 1
AAGGGAGGAGGCAAGGCT 1
CAAGGGAGGAGGCAAGGC 1
CCTTGCCTCCTCCCTTGC 1
CTTGCCTCCTCCCTTGCC 1
GGGCAAGGGAGGAGGCAA 1
TGCCTCCTCCCTTGCCCA 1
CTGGGCAAGGGAGGAGGC 1
ACTGGGCAAGGGAGGAGG 1
CACTGGGCAAGGGAGGAG 1
GCACTGGGCAAGGGAGGA 1
AGCACTGGGCAAGGGAGG 1
CTCCCTTGCCCAGTGCTA 1
TCCCTTGCCCAGTGCTAA 1
CCCTTGCCCAGTGCTAAG 1
CCTTAGCACTGGGCAAGG 1
ACCTTAGCACTGGGCAAG 1
GACCTTAGCACTGGGCAA 1
GGACCTTAGCACTGGGCA 1
GCCCAGTGCTAAGGTCCC 1
CCCAGTGCTAAGGTCCCC 1
CCAGTGCTAAGGTCCCCA 1
CAGTGCTAAGGTCCCCAG 1
AGTGCTAAGGTCCCCAGG 1
CCCTGGGGACCTTAGCAC 1
GCCCTGGGGACCTTAGCA 1
GCTAAGGTCCCCAGGGCA 1
CTAAGGTCCCCAGGGCAA 1
TAAGGTCCCCAGGGCAAA 1
AAGGTCCCCAGGGCAAAT 1
AGGTCCCCAGGGCAAATG 1
CCATTTGCCCTGGGGACC 1
GCCATTTGCCCTGGGGAC 1
AGCCATTTGCCCTGGGGA 1
AAGCCATTTGCCCTGGGG 1
AAAGCCATTTGCCCTGGG 1
AAAAGCCATTTGCCCTGG 1
CAAAAGCCATTTGCCCTG 1
AGGGCAAATGGCTTTTGC 1
GGCAAAAGCCATTTGCCC 1
AGGCAAAAGCCATTTGCC 1
AAGGCAAAAGCCATTTGC 1
CAAATGGCTTTTGCCTTC 1
AAATGGCTTTTGCCTTCA 1
AATGGCTTTTGCCTTCAA 1
ATGGCTTTTGCCTTCAAC 1
AGTTGAAGGCAAAAGCCA 1
AAGTTGAAGGCAAAAGCC 1
GAAGTTGAAGGCAAAAGC 1
CTTTTGCCTTCAACTTCA 1
GTGAAGTTGAAGGCAAAA 1
GGTGAAGTTGAAGGCAAA 1
AGGTGAAGTTGAAGGCAA 1
AAGGTGAAGTTGAAGGCA 1
GCCTTCAACTTCACCTTA 1
CCTTCAACTTCACCTTAA 1
CTTCAACTTCACCTTAAC 1
TGTTAAGGTGAAGTTGAA 1
TCAACTTCACCTTAACAA 1
CAACTTCACCTTAACAAC 1
AACTTCACCTTAACAACA 1
ACTTCACCTTAACAACAT 1
CTTCACCTTAACAACATA 1
GTATGTTGTTAAGGTGAA 1
TCACCTTAACAACATACA 1
CACCTTAACAACATACAA 1
ACCTTAACAACATACAAA 1
CCTTAACAACATACAAAA 1
ATTTTGTATGTTGTTAAG 1
TATTTTGTATGTTGTTAA 1
ATATTTTGTATGTTGTTA 1
AACAACATACAAAATATA 1
ACAACATACAAAATATAT 1
AATATATTTTGTATGTTG 1
AACATACAAAATATATTC 1
ACATACAAAATATATTCA 1
ATGAATATATTTTGTATG 1
AATGAATATATTTTGTAT 1
AAATGAATATATTTTGTA 1
AAAATGAATATATTTTGT 1
AAAAATGAATATATTTTG 1
AAAATATATTCATTTTTA 1
AAATATATTCATTTTTAC 1
AATATATTCATTTTTACT 1
AAGTAAAAATGAATATAT 1
GAAGTAAAAATGAATATA 1
ATATTCATTTTTACTTCC 1
CGGAAGTAAAAATGAATA 1
ACGGAAGTAAAAATGAAT 1
GACGGAAGTAAAAATGAA 1
TCATTTTTACTTCCGTCA 1
CATTTTTACTTCCGTCAC 1
AGTGACGGAAGTAAAAAT 1
AAGTGACGGAAGTAAAAA 1
AAAGTGACGGAAGTAAAA 1
GAAAGTGACGGAAGTAAA 1
AGAAAGTGACGGAAGTAA 1
AAGAAAGTGACGGAAGTA 1
ACTTCCGTCACTTTCTTA 1
CTTCCGTCACTTTCTTAA 1
GTTAAGAAAGTGACGGAA 1
TCCGTCACTTTCTTAACA 1
ATGTTAAGAAAGTGACGG 1
AATGTTAAGAAAGTGACG 1
GTCACTTTCTTAACATTA 1
GTAATGTTAAGAAAGTGA 1
CACTTTCTTAACATTACA 1
ACTTTCTTAACATTACAA 1
CTTTCTTAACATTACAAA 1
ATTTGTAATGTTAAGAAA 1
AATTTGTAATGTTAAGAA 1
CAATTTGTAATGTTAAGA 1
ACAATTTGTAATGTTAAG 1
TACAATTTGTAATGTTAA 1
ATACAATTTGTAATGTTA 1
AACATTACAAATTGTATC 1
ACATTACAAATTGTATCT 1
AAGATACAATTTGTAATG 1
AAAGATACAATTTGTAAT 1
TAAAGATACAATTTGTAA 1
ATAAAGATACAATTTGTA 1
ACAAATTGTATCTTTATA 1
ATATAAAGATACAATTTG 1
AAATTGTATCTTTATATA 1
AATTGTATCTTTATATAT 1
ATTGTATCTTTATATATG 1
TCATATATAAAGATACAA 1
ATCATATATAAAGATACA 1
AATCATATATAAAGATAC 1
AAATCATATATAAAGATA 1
ATCTTTATATATGATTTG 1
ACAAATCATATATAAAGA 1
CTTTATATATGATTTGTA 1
ATACAAATCATATATAAA 1
AATACAAATCATATATAA 1
AAATACAAATCATATATA 1
AAAATACAAATCATATAT 1
GAAAATACAAATCATATA 1
ATATGATTTGTATTTTCA 1
GTGAAAATACAAATCATA 1
ATGATTTGTATTTTCACA 1
CTGTGAAAATACAAATCA 1
GATTTGTATTTTCACAGA 1
ATTTGTATTTTCACAGAG 1
TCTCTGTGAAAATACAAA 1
ATCTCTGTGAAAATACAA 1
AATCTCTGTGAAAATACA 1
AAATCTCTGTGAAAATAC 1
TAAATCTCTGTGAAAATA 1
ATTTTCACAGAGATTTAA 1
CTTAAATCTCTGTGAAAA 1
TCTTAAATCTCTGTGAAA 1
TTCACAGAGATTTAAGAA 1
ATTCTTAAATCTCTGTGA 1
AATTCTTAAATCTCTGTG 1
AAATTCTTAAATCTCTGT 1
CAGAGATTTAAGAATTTA 1
AGAGATTTAAGAATTTAA 1
ATTAAATTCTTAAATCTC 1
AGATTTAAGAATTTAATG 1
GATTTAAGAATTTAATGC 1
ATTTAAGAATTTAATGCA 1
GTGCATTAAATTCTTAAA 1
GGTGCATTAAATTCTTAA 1
TAAGAATTTAATGCACCA 1
AAGAATTTAATGCACCAT 1
AATGGTGCATTAAATTCT 1
GAATTTAATGCACCATTA 1
AATTTAATGCACCATTAT 1
ATTTAATGCACCATTATA 1
CTATAATGGTGCATTAAA 1
ACTATAATGGTGCATTAA 1
TAATGCACCATTATAGTA 1
AATGCACCATTATAGTAG 1
ATGCACCATTATAGTAGA 1
TGCACCATTATAGTAGAA 1
GCACCATTATAGTAGAAA 1
CACCATTATAGTAGAAAA 1
ACCATTATAGTAGAAAAT 1
AATTTTCTACTATAATGG 1
CAATTTTCTACTATAATG 1
ACAATTTTCTACTATAAT 1
TACAATTTTCTACTATAA 1
ATACAATTTTCTACTATA 1
ATAGTAGAAAATTGTATA 1
ATATACAATTTTCTACTA 1
AGTAGAAAATTGTATATC 1
AGATATACAATTTTCTAC 1
CAGATATACAATTTTCTA 1
ACAGATATACAATTTTCT 1
CACAGATATACAATTTTC 1
AAAATTGTATATCTGTGT 1
AAATTGTATATCTGTGTA 1
AATTGTATATCTGTGTAT 1
ATTGTATATCTGTGTATA 1
ATATACACAGATATACAA 1
TATATACACAGATATACA 1
ATATATACACAGATATAC 1
AATATATACACAGATATA 1
AAATATATACACAGATAT 1
TAAATATATACACAGATA 1
ATCTGTGTATATATTTAC 1
TCTGTGTATATATTTACA 1
ATGTAAATATATACACAG 1
AATGTAAATATATACACA 1
CAATGTAAATATATACAC 1
TCAATGTAAATATATACA 1
GTATATATTTACATTGAA 1
GTTCAATGTAAATATATA 1
ATATATTTACATTGAACA 1
CTGTTCAATGTAAATATA 1
ATATTTACATTGAACAGA 1
CTCTGTTCAATGTAAATA 1
ATTTACATTGAACAGAGA 1
CTCTCTGTTCAATGTAAA 1
GCTCTCTGTTCAATGTAA 1
AGCTCTCTGTTCAATGTA 1
AAGCTCTCTGTTCAATGT 1
AAAGCTCTCTGTTCAATG 1
ATTGAACAGAGAGCTTTA 1
ATAAAGCTCTCTGTTCAA 1
TATAAAGCTCTCTGTTCA 1
ATATAAAGCTCTCTGTTC 1
AACAGAGAGCTTTATATT 1
AAATATAAAGCTCTCTGT 1
AAAATATAAAGCTCTCTG 1
AGAGAGCTTTATATTTTC 1
GAGAGCTTTATATTTTCA 1
AGAGCTTTATATTTTCAT 1
CATGAAAATATAAAGCTC 1
ACATGAAAATATAAAGCT 1
CACATGAAAATATAAAGC 1
CCACATGAAAATATAAAG 1
ACCACATGAAAATATAAA 1
AACCACATGAAAATATAA 1
AAACCACATGAAAATATA 1
AAAACCACATGAAAATAT 1
TAAAACCACATGAAAATA 1
ATAAAACCACATGAAAAT 1
CATAAAACCACATGAAAA 1
TCATAAAACCACATGAAA 1
ATCATAAAACCACATGAA 1
CATCATAAAACCACATGA 1
CATGTGGTTTTATGATGC 1
AGCATCATAAAACCACAT 1
CAGCATCATAAAACCACA 1
ACAGCATCATAAAACCAC 1
GACAGCATCATAAAACCA 1
GGACAGCATCATAAAACC 1
GTTTTATGATGCTGTCCA 1
CTGGACAGCATCATAAAA 1
GCTGGACAGCATCATAAA 1
TGCTGGACAGCATCATAA 1
ATGCTGGACAGCATCATA 1
ATGATGCTGTCCAGCATC 1
TGATGCTGGACAGCATCA 1
ATGATGCTGGACAGCATC 1
AATGATGCTGGACAGCAT 1
AAATGATGCTGGACAGCA 1
GCTGTCCAGCATCATTTA 1
CTGTCCAGCATCATTTAA 1
ATTAAATGATGCTGGACA 1
AATTAAATGATGCTGGAC 1
AAATTAAATGATGCTGGA 1
AAAATTAAATGATGCTGG 1
AAAAATTAAATGATGCTG 1
AGCATCATTTAATTTTTC 1
GCATCATTTAATTTTTCA 1
CATCATTTAATTTTTCAA 1
ATCATTTAATTTTTCAAC 1
TCATTTAATTTTTCAACA 1
ATGTTGAAAAATTAAATG 1
ATTTAATTTTTCAACATA 1
TTATGTTGAAAAATTAAA 1
ATTATGTTGAAAAATTAA 1
AATTATGTTGAAAAATTA 1
AATTTTTCAACATAATTA 1
ATTTTTCAACATAATTAA 1
GTTAATTATGTTGAAAAA 1
AGTTAATTATGTTGAAAA 1
GAGTTAATTATGTTGAAA 1
AGAGTTAATTATGTTGAA 1
GAGAGTTAATTATGTTGA 1
AGAGAGTTAATTATGTTG 1
AACATAATTAACTCTCTT 1
AAAGAGAGTTAATTATGT 1
CATAATTAACTCTCTTTA 1
ATAATTAACTCTCTTTAG 1
GCTAAAGAGAGTTAATTA 1
AATTAACTCTCTTTAGCA 1
ATGCTAAAGAGAGTTAAT 1
AATGCTAAAGAGAGTTAA 1
AAATGCTAAAGAGAGTTA 1
AAAATGCTAAAGAGAGTT 1
AAAAATGCTAAAGAGAGT 1
AAAAAATGCTAAAGAGAG 1
AAAAAAATGCTAAAGAGA 1
AAAAAAAATGCTAAAGAG 1
GAAAAAAAATGCTAAAGA 1
CTTTAGCATTTTTTTTCC 1
AGGAAAAAAAATGCTAAA 1
TAGGAAAAAAAATGCTAA 1
CTAGGAAAAAAAATGCTA 1
AGCATTTTTTTTCCTAGG 1
CCCTAGGAAAAAAAATGC 1
ACCCTAGGAAAAAAAATG 1
AACCCTAGGAAAAAAAAT 1
TAACCCTAGGAAAAAAAA 1
ATAACCCTAGGAAAAAAA 1
AATAACCCTAGGAAAAAA 1
GAATAACCCTAGGAAAAA 1
AGAATAACCCTAGGAAAA 1
TAGAATAACCCTAGGAAA 1
CTAGAATAACCCTAGGAA 1
ACTAGAATAACCCTAGGA 1
CCTAGGGTTATTCTAGTA 1
CTACTAGAATAACCCTAG 1
ACTACTAGAATAACCCTA 1
AACTACTAGAATAACCCT 1
GGGTTATTCTAGTAGTTA 1
GGTTATTCTAGTAGTTAA 1
GTTAACTACTAGAATAAC 1
TGTTAACTACTAGAATAA 1
TATTCTAGTAGTTAACAA 1
ATTCTAGTAGTTAACAAC 1
GGTTGTTAACTACTAGAA 1
AGGTTGTTAACTACTAGA 1
CTAGTAGTTAACAACCTC 1
TAGTAGTTAACAACCTCA 1
AGTAGTTAACAACCTCAG 1
GCTGAGGTTGTTAACTAC 1
AGCTGAGGTTGTTAACTA 1
AAGCTGAGGTTGTTAACT 1
AAAGCTGAGGTTGTTAAC 1
AAAAGCTGAGGTTGTTAA 1
AAAAAGCTGAGGTTGTTA 1
AAAAAAGCTGAGGTTGTT 1
ACAACCTCAGCTTTTTTA 1
ATAAAAAAGCTGAGGTTG 1
AACCTCAGCTTTTTTATT 1
AAATAAAAAAGCTGAGGT 1
AAAATAAAAAAGCTGAGG 1
CTCAGCTTTTTTATTTTA 1
TCAGCTTTTTTATTTTAA 1
ATTAAAATAAAAAAGCTG 1
AGCTTTTTTATTTTAATC 1
AGATTAAAATAAAAAAGC 1
AAGATTAAAATAAAAAAG 1
AAAGATTAAAATAAAAAA 1
CAAAGATTAAAATAAAAA 1
TCAAAGATTAAAATAAAA 1
TTCAAAGATTAAAATAAA 1
TTATTTTAATCTTTGAAA 1
CTTTCAAAGATTAAAATA 1
ACTTTCAAAGATTAAAAT 1
GACTTTCAAAGATTAAAA 1
AGACTTTCAAAGATTAAA 1
AAGACTTTCAAAGATTAA 1
AAAGACTTTCAAAGATTA 1
AATCTTTGAAAGTCTTTA 1
ATAAAGACTTTCAAAGAT 1
AATAAAGACTTTCAAAGA 1
AAATAAAGACTTTCAAAG 1
AAAATAAAGACTTTCAAA 1
AAAAATAAAGACTTTCAA 1
AAAAAATAAAGACTTTCA 1
AAAAAAATAAAGACTTTC 1
AAAGTCTTTATTTTTTTC 1
AAGTCTTTATTTTTTTCT 1
AGTCTTTATTTTTTTCTA 1
GTCTTTATTTTTTTCTAA 1
ATTAGAAAAAAATAAAGA 1
AATTAGAAAAAAATAAAG 1
AAATTAGAAAAAAATAAA 1
AAAATTAGAAAAAAATAA 1
AAAAATTAGAAAAAAATA 1
ATTTTTTTCTAATTTTTG 1
TCAAAAATTAGAAAAAAA 1
TTCAAAAATTAGAAAAAA 1
TTTCAAAAATTAGAAAAA 1
ATTTCAAAAATTAGAAAA 1
TATTTCAAAAATTAGAAA 1
GTATTTCAAAAATTAGAA 1
TCTAATTTTTGAAATACA 1
CTAATTTTTGAAATACAG 1
ACTGTATTTCAAAAATTA 1
AATTTTTGAAATACAGTA 1
ATACTGTATTTCAAAAAT 1
AATACTGTATTTCAAAAA 1
AAATACTGTATTTCAAAA 1
GAAATACTGTATTTCAAA 1
GGAAATACTGTATTTCAA 1
GGGAAATACTGTATTTCA 1
GAAATACAGTATTTCCCA 1
AAATACAGTATTTCCCAG 1
AATACAGTATTTCCCAGA 1
ATACAGTATTTCCCAGAT 1
GATCTGGGAAATACTGTA 1
ACAGTATTTCCCAGATCA 1
CAGTATTTCCCAGATCAA 1
AGTATTTCCCAGATCAAT 1
AATTGATCTGGGAAATAC 1
TAATTGATCTGGGAAATA 1
ATAATTGATCTGGGAAAT 1
AATAATTGATCTGGGAAA 1
TAATAATTGATCTGGGAA 1
ATAATAATTGATCTGGGA 1
AATAATAATTGATCTGGG 1
CAATAATAATTGATCTGG 1
CAGATCAATTATTATTGG 1
ACCAATAATAATTGATCT 1
AACCAATAATAATTGATC 1
ATCAATTATTATTGGTTG 1
GCAACCAATAATAATTGA 1
AGCAACCAATAATAATTG 1
AATTATTATTGGTTGCTA 1
ATTATTATTGGTTGCTAG 1
ACTAGCAACCAATAATAA 1
TACTAGCAACCAATAATA 1
ATACTAGCAACCAATAAT 1
AATACTAGCAACCAATAA 1
AAATACTAGCAACCAATA 1
AAAATACTAGCAACCAAT 1
AAAAATACTAGCAACCAA 1
AAAAAATACTAGCAACCA 1
GAAAAAATACTAGCAACC 1
AGAAAAAATACTAGCAAC 1
AAGAAAAAATACTAGCAA 1
AAAGAAAAAATACTAGCA 1
GAAAGAAAAAATACTAGC 1
CTAGTATTTTTTCTTTCA 1
ATGAAAGAAAAAATACTA 1
AGTATTTTTTCTTTCATC 1
CGATGAAAGAAAAAATAC 1
GCGATGAAAGAAAAAATA 1
AGCGATGAAAGAAAAAAT 1
AAGCGATGAAAGAAAAAA 1
AAAGCGATGAAAGAAAAA 1
CAAAGCGATGAAAGAAAA 1
TCAAAGCGATGAAAGAAA 1
TTCAAAGCGATGAAAGAA 1
TCTTTCATCGCTTTGAAA 1
ATTTCAAAGCGATGAAAG 1
GATTTCAAAGCGATGAAA 1
AGATTTCAAAGCGATGAA 1
CAGATTTCAAAGCGATGA 1
CATCGCTTTGAAATCTGG 1
ATCGCTTTGAAATCTGGA 1
TCGCTTTGAAATCTGGAA 1
CGCTTTGAAATCTGGAAA 1
CTTTCCAGATTTCAAAGC 1
ACTTTCCAGATTTCAAAG 1
AACTTTCCAGATTTCAAA 1
GAACTTTCCAGATTTCAA 1
AGAACTTTCCAGATTTCA 1
AAGAACTTTCCAGATTTC 1
AAATCTGGAAAGTTCTTA 1
AATCTGGAAAGTTCTTAG 1
ATCTGGAAAGTTCTTAGC 1
TCTGGAAAGTTCTTAGCA 1
ATGCTAAGAACTTTCCAG 1
GATGCTAAGAACTTTCCA 1
GGAAAGTTCTTAGCATCC 1
GAAAGTTCTTAGCATCCC 1
AAAGTTCTTAGCATCCCC 1
AAGTTCTTAGCATCCCCG 1
AGTTCTTAGCATCCCCGC 1
AGCGGGGATGCTAAGAAC 1
AAGCGGGGATGCTAAGAA 1
AAAGCGGGGATGCTAAGA 1
AAAAGCGGGGATGCTAAG 1
AAAAAGCGGGGATGCTAA 1
GAAAAAGCGGGGATGCTA 1
AGAAAAAGCGGGGATGCT 1
GAGAAAAAGCGGGGATGC 1
AGAGAAAAAGCGGGGATG 1
ATCCCCGCTTTTTCTCTG 1
TCAGAGAAAAAGCGGGGA 1
CCCCGCTTTTTCTCTGAA 1
CCCGCTTTTTCTCTGAAA 1
ATTTCAGAGAAAAAGCGG 1
CGCTTTTTCTCTGAAATA 1
GCTTTTTCTCTGAAATAA 1
ATTATTTCAGAGAAAAAG 1
CATTATTTCAGAGAAAAA 1
ACATTATTTCAGAGAAAA 1
AACATTATTTCAGAGAAA 1
AAACATTATTTCAGAGAA 1
TAAACATTATTTCAGAGA 1
ATAAACATTATTTCAGAG 1
CATAAACATTATTTCAGA 1
CTGAAATAATGTTTATGC 1
GGCATAAACATTATTTCA 1
GAAATAATGTTTATGCCA 1
AAATAATGTTTATGCCAT 1
AATAATGTTTATGCCATT 1
AAATGGCATAAACATTAT 1
AAAATGGCATAAACATTA 1
AATGTTTATGCCATTTTC 1
AGAAAATGGCATAAACAT 1
GAGAAAATGGCATAAACA 1
GGAGAAAATGGCATAAAC 1
GGGAGAAAATGGCATAAA 1
AGGGAGAAAATGGCATAA 1
GAGGGAGAAAATGGCATA 1
AGAGGGAGAAAATGGCAT 1
TAGAGGGAGAAAATGGCA 1
ATAGAGGGAGAAAATGGC 1
AATAGAGGGAGAAAATGG 1
CATTTTCTCCCTCTATTC 1
AGAATAGAGGGAGAAAAT 1
AAGAATAGAGGGAGAAAA 1
AAAGAATAGAGGGAGAAA 1
AAAAGAATAGAGGGAGAA 1
AAAAAGAATAGAGGGAGA 1
CTCCCTCTATTCTTTTTA 1
TCCCTCTATTCTTTTTAA 1
CCCTCTATTCTTTTTAAA 1
CCTCTATTCTTTTTAAAA 1
CTCTATTCTTTTTAAAAG 1
TCTATTCTTTTTAAAAGA 1
CTATTCTTTTTAAAAGAC 1
AGTCTTTTAAAAAGAATA 1
ATTCTTTTTAAAAGACTC 1
AGAGTCTTTTAAAAAGAA 1
TAGAGTCTTTTAAAAAGA 1
ATAGAGTCTTTTAAAAAG 1
GATAGAGTCTTTTAAAAA 1
AGATAGAGTCTTTTAAAA 1
GAGATAGAGTCTTTTAAA 1
AGAGATAGAGTCTTTTAA 1
CAGAGATAGAGTCTTTTA 1
AAAAGACTCTATCTCTGA 1
AAAGACTCTATCTCTGAA 1
AAGACTCTATCTCTGAAT 1
AGACTCTATCTCTGAATG 1
ACATTCAGAGATAGAGTC 1
ACTCTATCTCTGAATGTA 1
ATACATTCAGAGATAGAG 1
AATACATTCAGAGATAGA 1
CAATACATTCAGAGATAG 1
CCAATACATTCAGAGATA 1
ACCAATACATTCAGAGAT 1
GACCAATACATTCAGAGA 1
AGACCAATACATTCAGAG 1
TAGACCAATACATTCAGA 1
CTGAATGTATTGGTCTAC 1
AGTAGACCAATACATTCA 1
AAGTAGACCAATACATTC 1
AATGTATTGGTCTACTTG 1
ATGTATTGGTCTACTTGA 1
ATCAAGTAGACCAATACA 1
CATCAAGTAGACCAATAC 1
CCATCAAGTAGACCAATA 1
ACCATCAAGTAGACCAAT 1
CACCATCAAGTAGACCAA 1
ACACCATCAAGTAGACCA 1
GACACCATCAAGTAGACC 1
GGACACCATCAAGTAGAC 1
TCTACTTGATGGTGTCCA 1
CTACTTGATGGTGTCCAG 1
ACTGGACACCATCAAGTA 1
ACTTGATGGTGTCCAGTA 1
CTTGATGGTGTCCAGTAA 1
CTTACTGGACACCATCAA 1
ACTTACTGGACACCATCA 1
GACTTACTGGACACCATC 1
AGACTTACTGGACACCAT 1
AAGACTTACTGGACACCA 1
GGTGTCCAGTAAGTCTTA 1
ATAAGACTTACTGGACAC 1
TATAAGACTTACTGGACA 1
ATATAAGACTTACTGGAC 1
AATATAAGACTTACTGGA 1
AAATATAAGACTTACTGG 1
CAGTAAGTCTTATATTTC 1
AGTAAGTCTTATATTTCA 1
GTAAGTCTTATATTTCAC 1
GGTGAAATATAAGACTTA 1
AAGTCTTATATTTCACCC 1
AGTCTTATATTTCACCCG 1
ACGGGTGAAATATAAGAC 1
TACGGGTGAAATATAAGA 1
CTTATATTTCACCCGTAA 1
ATTACGGGTGAAATATAA 1
AATTACGGGTGAAATATA 1
AAATTACGGGTGAAATAT 1
AAAATTACGGGTGAAATA 1
ATTTCACCCGTAATTTTC 1
GGAAAATTACGGGTGAAA 1
GGGAAAATTACGGGTGAA 1
TCACCCGTAATTTTCCCA 1
ATGGGAAAATTACGGGTG 1
AATGGGAAAATTACGGGT 1
CCCGTAATTTTCCCATTC 1
AGAATGGGAAAATTACGG 1
AAGAATGGGAAAATTACG 1
AAAGAATGGGAAAATTAC 1
TAAAGAATGGGAAAATTA 1
AATTTTCCCATTCTTTAA 1
ATTTTCCCATTCTTTAAA 1
TTTTAAAGAATGGGAAAA 1
ATTTTAAAGAATGGGAAA 1
TATTTTAAAGAATGGGAA 1
ATATTTTAAAGAATGGGA 1
AATATTTTAAAGAATGGG 1
CCATTCTTTAAAATATTA 1
CATTCTTTAAAATATTAG 1
ACTAATATTTTAAAGAAT 1
AACTAATATTTTAAAGAA 1
AAACTAATATTTTAAAGA 1
CTTTAAAATATTAGTTTC 1
GGAAACTAATATTTTAAA 1
TGGAAACTAATATTTTAA 1
CTGGAAACTAATATTTTA 1
AAAATATTAGTTTCCAGG 1
AAATATTAGTTTCCAGGA 1
AATATTAGTTTCCAGGAC 1
AGTCCTGGAAACTAATAT 1
GAGTCCTGGAAACTAATA 1
ATTAGTTTCCAGGACTCA 1
TTAGTTTCCAGGACTCAA 1
ATTGAGTCCTGGAAACTA 1
AGTTTCCAGGACTCAATA 1
ATATTGAGTCCTGGAAAC 1
AATATTGAGTCCTGGAAA 1
AAATATTGAGTCCTGGAA 1
CAAATATTGAGTCCTGGA 1
ACAAATATTGAGTCCTGG 1
CACAAATATTGAGTCCTG 1
AGGACTCAATATTTGTGA 1
GGACTCAATATTTGTGAA 1
ATTCACAAATATTGAGTC 1
ACTCAATATTTGTGAATA 1
CTCAATATTTGTGAATAA 1
ATTATTCACAAATATTGA 1
CAATATTTGTGAATAATA 1
AATATTTGTGAATAATAT 1
ATATTTGTGAATAATATA 1
ATATATTATTCACAAATA 1
ATTTGTGAATAATATATG 1
ACATATATTATTCACAAA 1
AACATATATTATTCACAA 1
GAACATATATTATTCACA 1
GTGAATAATATATGTTCA 1
TGAATAATATATGTTCAA 1
ATTGAACATATATTATTC 1
AATAATATATGTTCAATT 1
AAATTGAACATATATTAT 1
AAAATTGAACATATATTA 1
AATATATGTTCAATTTTC 1
AGAAAATTGAACATATAT 1
AAGAAAATTGAACATATA 1
AAAGAAAATTGAACATAT 1
AAAAGAAAATTGAACATA 1
AAAAAGAAAATTGAACAT 1
AAAAAAGAAAATTGAACA 1
GAAAAAAGAAAATTGAAC 1
AGAAAAAAGAAAATTGAA 1
CAGAAAAAAGAAAATTGA 1
CAATTTTCTTTTTTCTGC 1
AATTTTCTTTTTTCTGCT 1
ATTTTCTTTTTTCTGCTC 1
GGAGCAGAAAAAAGAAAA 1
TGGAGCAGAAAAAAGAAA 1
ATGGAGCAGAAAAAAGAA 1
AATGGAGCAGAAAAAAGA 1
CAATGGAGCAGAAAAAAG 1
ACAATGGAGCAGAAAAAA 1
AACAATGGAGCAGAAAAA 1
AAACAATGGAGCAGAAAA 1
CAAACAATGGAGCAGAAA 1
GCAAACAATGGAGCAGAA 1
AGCAAACAATGGAGCAGA 1
CAGCAAACAATGGAGCAG 1
ACAGCAAACAATGGAGCA 1
AACAGCAAACAATGGAGC 1
CAACAGCAAACAATGGAG 1
ACAACAGCAAACAATGGA 1
CACAACAGCAAACAATGG 1
ACACAACAGCAAACAATG 1
ATTGTTTGCTGTTGTGTC 1
AGACACAACAGCAAACAA 1
GAGACACAACAGCAAACA 1
AGAGACACAACAGCAAAC 1
CAGAGACACAACAGCAAA 1
ACAGAGACACAACAGCAA 1
TACAGAGACACAACAGCA 1
CTACAGAGACACAACAGC 1
ACTACAGAGACACAACAG 1
CACTACAGAGACACAACA 1
GTTGTGTCTCTGTAGTGA 1
TTCACTACAGAGACACAA 1
ATTCACTACAGAGACACA 1
AATTCACTACAGAGACAC 1
AAATTCACTACAGAGACA 1
GTCTCTGTAGTGAATTTA 1
ATAAATTCACTACAGAGA 1
CTCTGTAGTGAATTTATA 1
TCTGTAGTGAATTTATAA 1
CTGTAGTGAATTTATAAA 1
TGTAGTGAATTTATAAAA 1
GTAGTGAATTTATAAAAC 1
AGTTTTATAAATTCACTA 1
AGTGAATTTATAAAACTC 1
GTGAATTTATAAAACTCA 1
CTGAGTTTTATAAATTCA 1
ACTGAGTTTTATAAATTC 1
AACTGAGTTTTATAAATT 1
ATTTATAAAACTCAGTTA 1
ATAACTGAGTTTTATAAA 1
AATAACTGAGTTTTATAA 1
TAATAACTGAGTTTTATA 1
ATAAAACTCAGTTATTAT 1
TAAAACTCAGTTATTATA 1
AAAACTCAGTTATTATAT 1
AAACTCAGTTATTATATT 1
AACTCAGTTATTATATTC 1
ACTCAGTTATTATATTCT 1
AAGAATATAATAACTGAG 1
GAAGAATATAATAACTGA 1
CAGTTATTATATTCTTCA 1
AGTTATTATATTCTTCAA 1
GTTATTATATTCTTCAAC 1
AGTTGAAGAATATAATAA 1
GAGTTGAAGAATATAATA 1
AGAGTTGAAGAATATAAT 1
TAGAGTTGAAGAATATAA 1
ATAGAGTTGAAGAATATA 1
ATATTCTTCAACTCTATG 1
TATTCTTCAACTCTATGA 1
ATCATAGAGTTGAAGAAT 1
AATCATAGAGTTGAAGAA 1
AAATCATAGAGTTGAAGA 1
CTTCAACTCTATGATTTC 1
AGAAATCATAGAGTTGAA 1
CAGAAATCATAGAGTTGA 1
ACAGAAATCATAGAGTTG 1
AACAGAAATCATAGAGTT 1
ACTCTATGATTTCTGTTG 1
CCAACAGAAATCATAGAG 1
CCCAACAGAAATCATAGA 1
ACCCAACAGAAATCATAG 1
AACCCAACAGAAATCATA 1
AAACCCAACAGAAATCAT 1
AAAACCCAACAGAAATCA 1
AAAAACCCAACAGAAATC 1
ATTTCTGTTGGGTTTTTA 1
TTAAAAACCCAACAGAAA 1
TTCTGTTGGGTTTTTAAA 1
TCTGTTGGGTTTTTAAAA 1
CTGTTGGGTTTTTAAAAA 1
ATTTTTAAAAACCCAACA 1
GTTGGGTTTTTAAAAATA 1
CTATTTTTAAAAACCCAA 1
ACTATTTTTAAAAACCCA 1
AACTATTTTTAAAAACCC 1
AAACTATTTTTAAAAACC 1
AAAACTATTTTTAAAAAC 1
AAAAACTATTTTTAAAAA 1
TAAAAACTATTTTTAAAA 1
ATAAAAACTATTTTTAAA 1
GATAAAAACTATTTTTAA 1
AGATAAAAACTATTTTTA 1
AAAAATAGTTTTTATCTC 1
AAAATAGTTTTTATCTCT 1
AAATAGTTTTTATCTCTT 1
AAAGAGATAAAAACTATT 1
ATAGTTTTTATCTCTTTG 1
ACAAAGAGATAAAAACTA 1
AACAAAGAGATAAAAACT 1
CAACAAAGAGATAAAAAC 1
TCAACAAAGAGATAAAAA 1
ATCAACAAAGAGATAAAA 1
TATCAACAAAGAGATAAA 1
ATATCAACAAAGAGATAA 1
AATATCAACAAAGAGATA 1
AAATATCAACAAAGAGAT 1
AAAATATCAACAAAGAGA 1
CAAAATATCAACAAAGAG 1
GCAAAATATCAACAAAGA 1
AGCAAAATATCAACAAAG 1
GAGCAAAATATCAACAAA 1
TGAGCAAAATATCAACAA 1
ATGAGCAAAATATCAACA 1
AATGAGCAAAATATCAAC 1
GAATGAGCAAAATATCAA 1
CGAATGAGCAAAATATCA 1
ACGAATGAGCAAAATATC 1
AACGAATGAGCAAAATAT 1
TAACGAATGAGCAAAATA 1
ATAACGAATGAGCAAAAT 1
AATAACGAATGAGCAAAA 1
AAATAACGAATGAGCAAA 1
AAAATAACGAATGAGCAA 1
AAAAATAACGAATGAGCA 1
GCTCATTCGTTATTTTTA 1
CTCATTCGTTATTTTTAA 1
TCATTCGTTATTTTTAAA 1
ATTTAAAAATAACGAATG 1
AATTTAAAAATAACGAAT 1
AAATTTAAAAATAACGAA 1
GAAATTTAAAAATAACGA 1
CGTTATTTTTAAATTTCA 1
GTGAAATTTAAAAATAAC 1
AGTGAAATTTAAAAATAA 1
GAGTGAAATTTAAAAATA 1
ATTTTTAAATTTCACTCA 1
CTGAGTGAAATTTAAAAA 1
ACTGAGTGAAATTTAAAA 1
AACTGAGTGAAATTTAAA 1
CAACTGAGTGAAATTTAA 1
ACAACTGAGTGAAATTTA 1
AAATTTCACTCAGTTGTC 1
AATTTCACTCAGTTGTCT 1
ATTTCACTCAGTTGTCTC 1
AGAGACAACTGAGTGAAA 1
AAGAGACAACTGAGTGAA 1
AAAGAGACAACTGAGTGA 1
CACTCAGTTGTCTCTTTC 1
ACTCAGTTGTCTCTTTCT 1
CAGAAAGAGACAACTGAG 1
ACAGAAAGAGACAACTGA 1
AACAGAAAGAGACAACTG 1
AGTTGTCTCTTTCTGTTA 1
ATAACAGAAAGAGACAAC 1
TATAACAGAAAGAGACAA 1
CTATAACAGAAAGAGACA 1
ACTATAACAGAAAGAGAC 1
AACTATAACAGAAAGAGA 1
AAACTATAACAGAAAGAG 1
AAAACTATAACAGAAAGA 1
CAAAACTATAACAGAAAG 1
GCAAAACTATAACAGAAA 1
AGCAAAACTATAACAGAA 1
GAGCAAAACTATAACAGA 1
CTGTTATAGTTTTGCTCA 1
GTGAGCAAAACTATAACA 1
AGTGAGCAAAACTATAAC 1
CAGTGAGCAAAACTATAA 1
TATAGTTTTGCTCACTGA 1
ATAGTTTTGCTCACTGAG 1
TAGTTTTGCTCACTGAGA 1
AGTTTTGCTCACTGAGAA 1
ATTCTCAGTGAGCAAAAC 1
CATTCTCAGTGAGCAAAA 1
GCATTCTCAGTGAGCAAA 1
TGCATTCTCAGTGAGCAA 1
ATGCATTCTCAGTGAGCA 1
GCTCACTGAGAATGCATA 1
CTCACTGAGAATGCATAA 1
CTTATGCATTCTCAGTGA 1
CACTGAGAATGCATAAGA 1
ACTGAGAATGCATAAGAT 1
CATCTTATGCATTCTCAG 1
TCATCTTATGCATTCTCA 1
ATCATCTTATGCATTCTC 1
AATCATCTTATGCATTCT 1
GAATGCATAAGATGATTA 1
AATGCATAAGATGATTAT 1
AATAATCATCTTATGCAT 1
AAATAATCATCTTATGCA 1
AAAATAATCATCTTATGC 1
CATAAGATGATTATTTTA 1
ATAAGATGATTATTTTAA 1
CTTAAAATAATCATCTTA 1
AAGATGATTATTTTAAGT 1
AACTTAAAATAATCATCT 1
GAACTTAAAATAATCATC 1
AGAACTTAAAATAATCAT 1
GAGAACTTAAAATAATCA 1
GATTATTTTAAGTTCTCC 1
ATTATTTTAAGTTCTCCA 1
ATGGAGAACTTAAAATAA 1
GATGGAGAACTTAAAATA 1
ATTTTAAGTTCTCCATCA 1
CTGATGGAGAACTTAAAA 1
TCTGATGGAGAACTTAAA 1
ATCTGATGGAGAACTTAA 1
TAAGTTCTCCATCAGATA 1
AAGTTCTCCATCAGATAT 1
AGTTCTCCATCAGATATG 1
GCATATCTGATGGAGAAC 1
TGCATATCTGATGGAGAA 1
TCTCCATCAGATATGCAA 1
CTCCATCAGATATGCAAA 1
TCCATCAGATATGCAAAA 1
CCATCAGATATGCAAAAA 1
ATTTTTGCATATCTGATG 1
ATCAGATATGCAAAAATC 1
AGATTTTTGCATATCTGA 1
AAGATTTTTGCATATCTG 1
AAAGATTTTTGCATATCT 1
GATATGCAAAAATCTTTA 1
ATAAAGATTTTTGCATAT 1
AATAAAGATTTTTGCATA 1
AAATAAAGATTTTTGCAT 1
CAAATAAAGATTTTTGCA 1
ACAAATAAAGATTTTTGC 1
AACAAATAAAGATTTTTG 1
AAAAATCTTTATTTGTTA 1
AAAATCTTTATTTGTTAA 1
AAATCTTTATTTGTTAAA 1
AATCTTTATTTGTTAAAA 1
ATCTTTATTTGTTAAAAT 1
AATTTTAACAAATAAAGA 1
CTTTATTTGTTAAAATTC 1
TGAATTTTAACAAATAAA 1
CTGAATTTTAACAAATAA 1
ACTGAATTTTAACAAATA 1
AACTGAATTTTAACAAAT 1
AAACTGAATTTTAACAAA 1
GAAACTGAATTTTAACAA 1
AGAAACTGAATTTTAACA 1
CAGAAACTGAATTTTAAC 1
TCAGAAACTGAATTTTAA 1
TAAAATTCAGTTTCTGAA 1
AAAATTCAGTTTCTGAAT 1
AAATTCAGTTTCTGAATA 1
AATTCAGTTTCTGAATAT 1
AATATTCAGAAACTGAAT 1
AAATATTCAGAAACTGAA 1
TAAATATTCAGAAACTGA 1
ATAAATATTCAGAAACTG 1
AGTTTCTGAATATTTATG 1
ACATAAATATTCAGAAAC 1
AACATAAATATTCAGAAA 1
AAACATAAATATTCAGAA 1
AAAACATAAATATTCAGA 1
AAAAACATAAATATTCAG 1
GAAAAACATAAATATTCA 1
AGAAAAACATAAATATTC 1
AAGAAAAACATAAATATT 1
ATATTTATGTTTTTCTTC 1
GGAAGAAAAACATAAATA 1
ATTTATGTTTTTCTTCCA 1
TTGGAAGAAAAACATAAA 1
ATTGGAAGAAAAACATAA 1
CATTGGAAGAAAAACATA 1
ATGTTTTTCTTCCAATGG 1
CCCATTGGAAGAAAAACA 1
CCCCATTGGAAGAAAAAC 1
TCCCCATTGGAAGAAAAA 1
TTCCCCATTGGAAGAAAA 1
ATTCCCCATTGGAAGAAA 1
TATTCCCCATTGGAAGAA 1
ATATTCCCCATTGGAAGA 1
AATATTCCCCATTGGAAG 1
AAATATTCCCCATTGGAA 1
AAAATATTCCCCATTGGA 1
CCAATGGGGAATATTTTC 1
AGAAAATATTCCCCATTG 1
AATGGGGAATATTTTCTG 1
ATGGGGAATATTTTCTGC 1
GGCAGAAAATATTCCCCA 1
AGGCAGAAAATATTCCCC 1
AAGGCAGAAAATATTCCC 1
GAAGGCAGAAAATATTCC 1
AGAAGGCAGAAAATATTC 1
AATATTTTCTGCCTTCTC 1
AGAGAAGGCAGAAAATAT 1
CAGAGAAGGCAGAAAATA 1
ACAGAGAAGGCAGAAAAT 1
CACAGAGAAGGCAGAAAA 1
ACACAGAGAAGGCAGAAA 1
CACACAGAGAAGGCAGAA 1
GCACACAGAGAAGGCAGA 1
CTGCCTTCTCTGTGTGCC 1
AGGCACACAGAGAAGGCA 1
AAGGCACACAGAGAAGGC 1
CAAGGCACACAGAGAAGG 1
ACAAGGCACACAGAGAAG 1
CACAAGGCACACAGAGAA 1
TCACAAGGCACACAGAGA 1
ATCACAAGGCACACAGAG 1
AATCACAAGGCACACAGA 1
AAATCACAAGGCACACAG 1
AAAATCACAAGGCACACA 1
AAAAATCACAAGGCACAC 1
AAAAAATCACAAGGCACA 1
AAAAAAATCACAAGGCAC 1
AAAAAAAATCACAAGGCA 1
AAAAAAAAATCACAAGGC 1
AAAAAAAAAATCACAAGG 1
AAAAAAAAAAATCACAAG 1
TAAAAAAAAAAATCACAA 1
TGTGATTTTTTTTTTTAA 1
GTGATTTTTTTTTTTAAA 1
CTTTAAAAAAAAAAATCA 1
GATTTTTTTTTTTAAAGA 1
ATTTTTTTTTTTAAAGAG 1
TCTCTTTAAAAAAAAAAA 1
ATCTCTTTAAAAAAAAAA 1
GATCTCTTTAAAAAAAAA 1
AGATCTCTTTAAAAAAAA 1
CAGATCTCTTTAAAAAAA 1
CCAGATCTCTTTAAAAAA 1
CCCAGATCTCTTTAAAAA 1
CCCCAGATCTCTTTAAAA 1
TCCCCAGATCTCTTTAAA 1
ATCCCCAGATCTCTTTAA 1
GATCCCCAGATCTCTTTA 1
AAAGAGATCTGGGGATCT 1
AAGAGATCTGGGGATCTA 1
AGAGATCTGGGGATCTAT 1
GAGATCTGGGGATCTATA 1
AGATCTGGGGATCTATAC 1
GATCTGGGGATCTATACA 1
ATCTGGGGATCTATACAG 1
GCTGTATAGATCCCCAGA 1
CTGGGGATCTATACAGCA 1
GTGCTGTATAGATCCCCA 1
AGTGCTGTATAGATCCCC 1
GAGTGCTGTATAGATCCC 1
GGATCTATACAGCACTCA 1
ATGAGTGCTGTATAGATC 1
ATCTATACAGCACTCATC 1
TCTATACAGCACTCATCA 1
CTATACAGCACTCATCAA 1
TATACAGCACTCATCAAA 1
ATACAGCACTCATCAAAT 1
GATTTGATGAGTGCTGTA 1
ACAGCACTCATCAAATCT 1
CAGCACTCATCAAATCTA 1
AGCACTCATCAAATCTAG 1
GCACTCATCAAATCTAGC 1
CACTCATCAAATCTAGCA 1
ACTCATCAAATCTAGCAT 1
AATGCTAGATTTGATGAG 1
AAATGCTAGATTTGATGA 1
CATCAAATCTAGCATTTA 1
ATCAAATCTAGCATTTAA 1
TCAAATCTAGCATTTAAA 1
CAAATCTAGCATTTAAAG 1
AAATCTAGCATTTAAAGA 1
AATCTAGCATTTAAAGAC 1
AGTCTTTAAATGCTAGAT 1
CAGTCTTTAAATGCTAGA 1
CCAGTCTTTAAATGCTAG 1
GCCAGTCTTTAAATGCTA 1
AGCATTTAAAGACTGGCT 1
GAGCCAGTCTTTAAATGC 1
CATTTAAAGACTGGCTCA 1
ATTTAAAGACTGGCTCAG 1
ACTGAGCCAGTCTTTAAA 1
TACTGAGCCAGTCTTTAA 1
TAAAGACTGGCTCAGTAA 1
AAAGACTGGCTCAGTAAA 1
AAGACTGGCTCAGTAAAG 1
AGACTGGCTCAGTAAAGG 1
CCCTTTACTGAGCCAGTC 1
ACTGGCTCAGTAAAGGGG 1
CCCCCTTTACTGAGCCAG 1
TCCCCCTTTACTGAGCCA 1
ATCCCCCTTTACTGAGCC 1
GCTCAGTAAAGGGGGATA 1
CTCAGTAAAGGGGGATAC 1
GGTATCCCCCTTTACTGA 1
CAGTAAAGGGGGATACCG 1
AGTAAAGGGGGATACCGA 1
GTAAAGGGGGATACCGAC 1
TAAAGGGGGATACCGACA 1
AAAGGGGGATACCGACAG 1
AAGGGGGATACCGACAGC 1
AGGGGGATACCGACAGCA 1
GGGGGATACCGACAGCAA 1
ATTGCTGTCGGTATCCCC 1
GGGATACCGACAGCAATA 1
CTATTGCTGTCGGTATCC 1
ACTATTGCTGTCGGTATC 1
ATACCGACAGCAATAGTC 1
GGACTATTGCTGTCGGTA 1
ACCGACAGCAATAGTCCA 1
CCGACAGCAATAGTCCAG 1
CCTGGACTATTGCTGTCG 1
GACAGCAATAGTCCAGGC 1
ACAGCAATAGTCCAGGCT 1
CAGCAATAGTCCAGGCTA 1
AGCAATAGTCCAGGCTAT 1
GCAATAGTCCAGGCTATA 1
CAATAGTCCAGGCTATAG 1
AATAGTCCAGGCTATAGA 1
ATAGTCCAGGCTATAGAT 1
AATCTATAGCCTGGACTA 1
AGTCCAGGCTATAGATTC 1
AGAATCTATAGCCTGGAC 1
TAGAATCTATAGCCTGGA 1
CCAGGCTATAGATTCTAG 1
CAGGCTATAGATTCTAGG 1
ACCTAGAATCTATAGCCT 1
CACCTAGAATCTATAGCC 1
GCACCTAGAATCTATAGC 1
AGCACCTAGAATCTATAG 1
AAGCACCTAGAATCTATA 1
ATAGATTCTAGGTGCTTC 1
TAGATTCTAGGTGCTTCA 1
AGATTCTAGGTGCTTCAC 1
GATTCTAGGTGCTTCACA 1
ATTCTAGGTGCTTCACAA 1
TTCTAGGTGCTTCACAAA 1
GTTTGTGAAGCACCTAGA 1
CTAGGTGCTTCACAAACA 1
GTGTTTGTGAAGCACCTA 1
AGGTGCTTCACAAACACA 1
ATGTGTTTGTGAAGCACC 1
AATGTGTTTGTGAAGCAC 1
GAATGTGTTTGTGAAGCA 1
GCTTCACAAACACATTCC 1
CTTCACAAACACATTCCC 1
TGGGAATGTGTTTGTGAA 1
TCACAAACACATTCCCAA 1
CACAAACACATTCCCAAA 1
ACAAACACATTCCCAAAT 1
CAAACACATTCCCAAATA 1
AAACACATTCCCAAATAT 1
AACACATTCCCAAATATA 1
ACACATTCCCAAATATAT 1
AATATATTTGGGAATGTG 1
AAATATATTTGGGAATGT 1
AAAATATATTTGGGAATG 1
ATTCCCAAATATATTTTC 1
AGAAAATATATTTGGGAA 1
GAGAAAATATATTTGGGA 1
AGAGAAAATATATTTGGG 1
CAGAGAAAATATATTTGG 1
CAAATATATTTTCTCTGG 1
AAATATATTTTCTCTGGA 1
AATATATTTTCTCTGGAC 1
AGTCCAGAGAAAATATAT 1
AAGTCCAGAGAAAATATA 1
ATATTTTCTCTGGACTTC 1
CGAAGTCCAGAGAAAATA 1
ATTTTCTCTGGACTTCGC 1
AGCGAAGTCCAGAGAAAA 1
CAGCGAAGTCCAGAGAAA 1
ACAGCGAAGTCCAGAGAA 1
CACAGCGAAGTCCAGAGA 1
ACACAGCGAAGTCCAGAG 1
AACACAGCGAAGTCCAGA 1
AAACACAGCGAAGTCCAG 1
GAAACACAGCGAAGTCCA 1
GGAAACACAGCGAAGTCC 1
GACTTCGCTGTGTTTCCA 1
ACTTCGCTGTGTTTCCAA 1
CTTCGCTGTGTTTCCAAG 1
ACTTGGAAACACAGCGAA 1
AACTTGGAAACACAGCGA 1
CGCTGTGTTTCCAAGTTA 1
GCTGTGTTTCCAAGTTAA 1
CTGTGTTTCCAAGTTAAA 1
CTTTAACTTGGAAACACA 1
GTGTTTCCAAGTTAAAGA 1
CTCTTTAACTTGGAAACA 1
GTTTCCAAGTTAAAGAGA 1
TTCTCTTTAACTTGGAAA 1
ATTCTCTTTAACTTGGAA 1
AATTCTCTTTAACTTGGA 1
AAATTCTCTTTAACTTGG 1
AAAATTCTCTTTAACTTG 1
AAAAATTCTCTTTAACTT 1
AAAAAATTCTCTTTAACT 1
GAAAAAATTCTCTTTAAC 1
AGAAAAAATTCTCTTTAA 1
GAGAAAAAATTCTCTTTA 1
AAAGAGAATTTTTTCTCA 1
AAGAGAATTTTTTCTCAA 1
AGAGAATTTTTTCTCAAT 1
CATTGAGAAAAAATTCTC 1
ACATTGAGAAAAAATTCT 1
GAATTTTTTCTCAATGTA 1
AATTTTTTCTCAATGTAT 1
AATACATTGAGAAAAAAT 1
AAATACATTGAGAAAAAA 1
AAAATACATTGAGAAAAA 1
TAAAATACATTGAGAAAA 1
CTAAAATACATTGAGAAA 1
TCTAAAATACATTGAGAA 1
ATCTAAAATACATTGAGA 1
AATCTAAAATACATTGAG 1
GAATCTAAAATACATTGA 1
AGAATCTAAAATACATTG 1
AATGTATTTTAGATTCTA 1
ATAGAATCTAAAATACAT 1
AATAGAATCTAAAATACA 1
CAATAGAATCTAAAATAC 1
ACAATAGAATCTAAAATA 1
ATTTTAGATTCTATTGTA 1
ATACAATAGAATCTAAAA 1
TATACAATAGAATCTAAA 1
ATATACAATAGAATCTAA 1
AATATACAATAGAATCTA 1
AAATATACAATAGAATCT 1
AAAATATACAATAGAATC 1
ATTCTATTGTATATTTTC 1
AGAAAATATACAATAGAA 1
AAGAAAATATACAATAGA 1
CTATTGTATATTTTCTTC 1
GGAAGAAAATATACAATA 1
ATTGTATATTTTCTTCCC 1
GGGGAAGAAAATATACAA 1
TGGGGAAGAAAATATACA 1
CTGGGGAAGAAAATATAC 1
ACTGGGGAAGAAAATATA 1
AACTGGGGAAGAAAATAT 1
CAACTGGGGAAGAAAATA 1
ATTTTCTTCCCCAGTTGG 1
GCCAACTGGGGAAGAAAA 1
AGCCAACTGGGGAAGAAA 1
CAGCCAACTGGGGAAGAA 1
ACAGCCAACTGGGGAAGA 1
CTTCCCCAGTTGGCTGTC 1
AGACAGCCAACTGGGGAA 1
CAGACAGCCAACTGGGGA 1
ACAGACAGCCAACTGGGG 1
CACAGACAGCCAACTGGG 1
CCACAGACAGCCAACTGG 1
ACCACAGACAGCCAACTG 1
AGTTGGCTGTCTGTGGTA 1
ATACCACAGACAGCCAAC 1
AATACCACAGACAGCCAA 1
CAATACCACAGACAGCCA 1
GCAATACCACAGACAGCC 1
GCTGTCTGTGGTATTGCA 1
CTGCAATACCACAGACAG 1
ACTGCAATACCACAGACA 1
AACTGCAATACCACAGAC 1
AAACTGCAATACCACAGA 1
CTGTGGTATTGCAGTTTC 1
TGAAACTGCAATACCACA 1
GTGAAACTGCAATACCAC 1
AGTGAAACTGCAATACCA 1
GGTATTGCAGTTTCACTA 1
CTAGTGAAACTGCAATAC 1
ACTAGTGAAACTGCAATA 1
ATTGCAGTTTCACTAGTG 1
GCACTAGTGAAACTGCAA 1
AGCACTAGTGAAACTGCA 1
CAGCACTAGTGAAACTGC 1
ACAGCACTAGTGAAACTG 1
AGTTTCACTAGTGCTGTA 1
CTACAGCACTAGTGAAAC 1
GCTACAGCACTAGTGAAA 1
TGCTACAGCACTAGTGAA 1
TCACTAGTGCTGTAGCAA 1
CACTAGTGCTGTAGCAAA 1
ACTAGTGCTGTAGCAAAC 1
CTAGTGCTGTAGCAAACA 1
GTGTTTGCTACAGCACTA 1
AGTGCTGTAGCAAACACT 1
GAGTGTTTGCTACAGCAC 1
TGAGTGTTTGCTACAGCA 1
ATGAGTGTTTGCTACAGC 1
CTGTAGCAAACACTCATC 1
AGATGAGTGTTTGCTACA 1
AAGATGAGTGTTTGCTAC 1
AAAGATGAGTGTTTGCTA 1
AGCAAACACTCATCTTTC 1
AGAAAGATGAGTGTTTGC 1
AAGAAAGATGAGTGTTTG 1
AAACACTCATCTTTCTTC 1
AACACTCATCTTTCTTCT 1
ACACTCATCTTTCTTCTC 1
CACTCATCTTTCTTCTCA 1
ACTCATCTTTCTTCTCAG 1
CTCATCTTTCTTCTCAGC 1
TCATCTTTCTTCTCAGCA 1
CATCTTTCTTCTCAGCAG 1
ATCTTTCTTCTCAGCAGA 1
GTCTGCTGAGAAGAAAGA 1
CTTTCTTCTCAGCAGACA 1
GTGTCTGCTGAGAAGAAA 1
TGTGTCTGCTGAGAAGAA 1
TCTTCTCAGCAGACACAA 1
CTTCTCAGCAGACACAAA 1
GTTTGTGTCTGCTGAGAA 1
AGTTTGTGTCTGCTGAGA 1
CAGTTTGTGTCTGCTGAG 1
ACAGTTTGTGTCTGCTGA 1
CAGCAGACACAAACTGTC 1
AGCAGACACAAACTGTCA 1
ATGACAGTTTGTGTCTGC 1
CAGACACAAACTGTCATC 1
AGACACAAACTGTCATCT 1
GACACAAACTGTCATCTA 1
ACACAAACTGTCATCTAT 1
CACAAACTGTCATCTATA 1
ACAAACTGTCATCTATAT 1
CAAACTGTCATCTATATG 1
AAACTGTCATCTATATGA 1
AACTGTCATCTATATGAC 1
ACTGTCATCTATATGACT 1
CTGTCATCTATATGACTC 1
GGAGTCATATAGATGACA 1
GTCATCTATATGACTCCA 1
ATGGAGTCATATAGATGA 1
CATCTATATGACTCCATC 1
ATCTATATGACTCCATCA 1
ATGATGGAGTCATATAGA 1
CATGATGGAGTCATATAG 1
ACATGATGGAGTCATATA 1
ATATGACTCCATCATGTC 1
GGACATGATGGAGTCATA 1
AGGACATGATGGAGTCAT 1
AAGGACATGATGGAGTCA 1
GAAGGACATGATGGAGTC 1
ACTCCATCATGTCCTTCA 1
CTCCATCATGTCCTTCAG 1
GCTGAAGGACATGATGGA 1
CCATCATGTCCTTCAGCA 1
CATCATGTCCTTCAGCAC 1
AGTGCTGAAGGACATGAT 1
GAGTGCTGAAGGACATGA 1
CATGTCCTTCAGCACTCC 1
ATGTCCTTCAGCACTCCA 1
GTGGAGTGCTGAAGGACA 1
GTCCTTCAGCACTCCACA 1
ATGTGGAGTGCTGAAGGA 1
CCTTCAGCACTCCACATC 1
CTTCAGCACTCCACATCA 1
CTGATGTGGAGTGCTGAA 1
CCTGATGTGGAGTGCTGA 1
CAGCACTCCACATCAGGA 1
AGCACTCCACATCAGGAG 1
GCACTCCACATCAGGAGA 1
CACTCCACATCAGGAGAG 1
ACTCCACATCAGGAGAGA 1
CTCCACATCAGGAGAGAA 1
TCCACATCAGGAGAGAAA 1
CCACATCAGGAGAGAAAG 1
CACATCAGGAGAGAAAGA 1
ACATCAGGAGAGAAAGAA 1
ATTCTTTCTCTCCTGATG 1
ATCAGGAGAGAAAGAATC 1
AGATTCTTTCTCTCCTGA 1
CAGGAGAGAAAGAATCTA 1
AGGAGAGAAAGAATCTAG 1
ACTAGATTCTTTCTCTCC 1
GACTAGATTCTTTCTCTC 1
AGAGAAAGAATCTAGTCA 1
ATGACTAGATTCTTTCTC 1
AATGACTAGATTCTTTCT 1
GAAAGAATCTAGTCATTA 1
AAAGAATCTAGTCATTAG 1
AAGAATCTAGTCATTAGA 1
AGAATCTAGTCATTAGAC 1
GAATCTAGTCATTAGACA 1
AATCTAGTCATTAGACAA 1
ATCTAGTCATTAGACAAT 1
AATTGTCTAATGACTAGA 1
AAATTGTCTAATGACTAG 1
TAAATTGTCTAATGACTA 1
AGTCATTAGACAATTTAT 1
GATAAATTGTCTAATGAC 1
TCATTAGACAATTTATCA 1
CATTAGACAATTTATCAA 1
ATTAGACAATTTATCAAA 1
TTAGACAATTTATCAAAA 1
TAGACAATTTATCAAAAA 1
AGACAATTTATCAAAAAG 1
GACAATTTATCAAAAAGC 1
ACAATTTATCAAAAAGCC 1
CAATTTATCAAAAAGCCA 1
AATTTATCAAAAAGCCAA 1
ATTTATCAAAAAGCCAAA 1
GTTTGGCTTTTTGATAAA 1
TGTTTGGCTTTTTGATAA 1
ATGTTTGGCTTTTTGATA 1
AATGTTTGGCTTTTTGAT 1
AAATGTTTGGCTTTTTGA 1
CAAAAAGCCAAACATTTC 1
AAAAAGCCAAACATTTCA 1
AAAAGCCAAACATTTCAA 1
AAAGCCAAACATTTCAAC 1
AAGCCAAACATTTCAACA 1
AGCCAAACATTTCAACAC 1
GCCAAACATTTCAACACA 1
ATGTGTTGAAATGTTTGG 1
CAAACATTTCAACACATA 1
AAACATTTCAACACATAT 1
AACATTTCAACACATATT 1
ACATTTCAACACATATTC 1
AGAATATGTGTTGAAATG 1
ATTTCAACACATATTCTA 1
GTAGAATATGTGTTGAAA 1
AGTAGAATATGTGTTGAA 1
CAGTAGAATATGTGTTGA 1
ACAGTAGAATATGTGTTG 1
AACACATATTCTACTGTT 1
AAACAGTAGAATATGTGT 1
AAAACAGTAGAATATGTG 1
ACATATTCTACTGTTTTA 1
CATATTCTACTGTTTTAA 1
ATATTCTACTGTTTTAAT 1
AATTAAAACAGTAGAATA 1
ATTCTACTGTTTTAATTC 1
AGAATTAAAACAGTAGAA 1
GAGAATTAAAACAGTAGA 1
AGAGAATTAAAACAGTAG 1
GAGAGAATTAAAACAGTA 1
ACTGTTTTAATTCTCTCC 1
AGGAGAGAATTAAAACAG 1
CAGGAGAGAATTAAAACA 1
GTTTTAATTCTCTCCTGA 1
TTCAGGAGAGAATTAAAA 1
CTTCAGGAGAGAATTAAA 1
CCTTCAGGAGAGAATTAA 1
TAATTCTCTCCTGAAGGA 1
AATTCTCTCCTGAAGGAG 1
ATTCTCTCCTGAAGGAGA 1
ATCTCCTTCAGGAGAGAA 1
TATCTCCTTCAGGAGAGA 1
CTCTCCTGAAGGAGATAC 1
AGTATCTCCTTCAGGAGA 1
CAGTATCTCCTTCAGGAG 1
CCAGTATCTCCTTCAGGA 1
CCCAGTATCTCCTTCAGG 1
CTGAAGGAGATACTGGGA 1
CTCCCAGTATCTCCTTCA 1
ACTCCCAGTATCTCCTTC 1
AACTCCCAGTATCTCCTT 1
AGGAGATACTGGGAGTTG 1
CCAACTCCCAGTATCTCC 1
CCCAACTCCCAGTATCTC 1
AGATACTGGGAGTTGGGC 1
GATACTGGGAGTTGGGCA 1
ATACTGGGAGTTGGGCAT 1
AATGCCCAACTCCCAGTA 1
AAATGCCCAACTCCCAGT 1
AAAATGCCCAACTCCCAG 1
GAAAATGCCCAACTCCCA 1
AGAAAATGCCCAACTCCC 1
GAGAAAATGCCCAACTCC 1
GAGTTGGGCATTTTCTCA 1
AGTTGGGCATTTTCTCAT 1
AATGAGAAAATGCCCAAC 1
TAATGAGAAAATGCCCAA 1
CTAATGAGAAAATGCCCA 1
GCTAATGAGAAAATGCCC 1
GGCATTTTCTCATTAGCC 1
GCATTTTCTCATTAGCCC 1
CATTTTCTCATTAGCCCA 1
ATTTTCTCATTAGCCCAG 1
ACTGGGCTAATGAGAAAA 1
AACTGGGCTAATGAGAAA 1
TAACTGGGCTAATGAGAA 1
GTAACTGGGCTAATGAGA 1
AGTAACTGGGCTAATGAG 1
CAGTAACTGGGCTAATGA 1
ACAGTAACTGGGCTAATG 1
AACAGTAACTGGGCTAAT 1
GAACAGTAACTGGGCTAA 1
AGAACAGTAACTGGGCTA 1
AGCCCAGTTACTGTTCTG 1
CCAGAACAGTAACTGGGC 1
CCCAGAACAGTAACTGGG 1
ACCCAGAACAGTAACTGG 1
CACCCAGAACAGTAACTG 1
AGTTACTGTTCTGGGTGA 1
GTTACTGTTCTGGGTGAA 1
TTACTGTTCTGGGTGAAA 1
TACTGTTCTGGGTGAAAA 1
ACTGTTCTGGGTGAAAAA 1
CTGTTCTGGGTGAAAAAA 1
ATTTTTTCACCCAGAACA 1
GTTCTGGGTGAAAAAATA 1
TTATTTTTTCACCCAGAA 1
TCTGGGTGAAAAAATAAA 1
CTGGGTGAAAAAATAAAC 1
AGTTTATTTTTTCACCCA 1
CAGTTTATTTTTTCACCC 1
GCAGTTTATTTTTTCACC 1
GTGAAAAAATAAACTGCA 1
CTGCAGTTTATTTTTTCA 1
ACTGCAGTTTATTTTTTC 1
AAAAAATAAACTGCAGTG 1
AAAAATAAACTGCAGTGG 1
AAAATAAACTGCAGTGGA 1
AAATAAACTGCAGTGGAC 1
AATAAACTGCAGTGGACA 1
ATAAACTGCAGTGGACAG 1
CCTGTCCACTGCAGTTTA 1
AAACTGCAGTGGACAGGC 1
AACTGCAGTGGACAGGCT 1
ACTGCAGTGGACAGGCTG 1
ACAGCCTGTCCACTGCAG 1
TACAGCCTGTCCACTGCA 1
GCAGTGGACAGGCTGTAA 1
CAGTGGACAGGCTGTAAG 1
AGTGGACAGGCTGTAAGC 1
GGCTTACAGCCTGTCCAC 1
TGGACAGGCTGTAAGCCA 1
CTGGCTTACAGCCTGTCC 1
GACAGGCTGTAAGCCAGA 1
ACAGGCTGTAAGCCAGAC 1
AGTCTGGCTTACAGCCTG 1
AAGTCTGGCTTACAGCCT 1
GAAGTCTGGCTTACAGCC 1
GCTGTAAGCCAGACTTCA 1
ATGAAGTCTGGCTTACAG 1
GATGAAGTCTGGCTTACA 1
GTAAGCCAGACTTCATCA 1
TAAGCCAGACTTCATCAA 1
AAGCCAGACTTCATCAAA 1
AGCCAGACTTCATCAAAT 1
AATTTGATGAAGTCTGGC 1
AAATTTGATGAAGTCTGG 1
CAGACTTCATCAAATTTC 1
AGAAATTTGATGAAGTCT 1
CAGAAATTTGATGAAGTC 1
ACTTCATCAAATTTCTGC 1
CTTCATCAAATTTCTGCA 1
GTGCAGAAATTTGATGAA 1
GGTGCAGAAATTTGATGA 1
CATCAAATTTCTGCACCA 1
ATCAAATTTCTGCACCAA 1
ATTGGTGCAGAAATTTGA 1
CAAATTTCTGCACCAATG 1
AAATTTCTGCACCAATGA 1
AATTTCTGCACCAATGAA 1
ATTTCTGCACCAATGAAA 1
TTTCTGCACCAATGAAAA 1
TTCTGCACCAATGAAAAA 1
TCTGCACCAATGAAAAAA 1
CTGCACCAATGAAAAAAA 1
TGCACCAATGAAAAAAAA 1
GCACCAATGAAAAAAAAA 1
ATTTTTTTTTCATTGGTG 1
AATTTTTTTTTCATTGGT 1
AAATTTTTTTTTCATTGG 1
CAATGAAAAAAAAATTTA 1
AATGAAAAAAAAATTTAC 1
ATGAAAAAAAAATTTACA 1
TGAAAAAAAAATTTACAA 1
CTTGTAAATTTTTTTTTC 1
AAAAAAAAATTTACAAGA 1
AAAAAAAATTTACAAGAG 1
AAAAAAATTTACAAGAGA 1
AAAAAATTTACAAGAGAA 1
AAAAATTTACAAGAGAAA 1
AAAATTTACAAGAGAAAA 1
AAATTTACAAGAGAAAAA 1
AATTTACAAGAGAAAAAC 1
ATTTACAAGAGAAAAACA 1
TTGTTTTTCTCTTGTAAA 1
TTACAAGAGAAAAACAAA 1
TACAAGAGAAAAACAAAA 1
ACAAGAGAAAAACAAAAA 1
CAAGAGAAAAACAAAAAA 1
AAGAGAAAAACAAAAAAC 1
AGAGAAAAACAAAAAACC 1
GAGAAAAACAAAAAACCC 1
AGAAAAACAAAAAACCCT 1
GAAAAACAAAAAACCCTA 1
AAAAACAAAAAACCCTAT 1
AAAACAAAAAACCCTATT 1
AAACAAAAAACCCTATTA 1
AACAAAAAACCCTATTAA 1
ACAAAAAACCCTATTAAA 1
CAAAAAACCCTATTAAAC 1
AAAAAACCCTATTAAACG 1
AAAAACCCTATTAAACGT 1
AAAACCCTATTAAACGTC 1
AAACCCTATTAAACGTCA 1
AACCCTATTAAACGTCAC 1
ACCCTATTAAACGTCACG 1
CCCTATTAAACGTCACGG 1
CCTATTAAACGTCACGGA 1
CTATTAAACGTCACGGAC 1
TATTAAACGTCACGGACA 1
ATTAAACGTCACGGACAA 1
CTTGTCCGTGACGTTTAA 1
CCTTGTCCGTGACGTTTA 1
AAACGTCACGGACAAGGC 1
AACGTCACGGACAAGGCC 1
ACGTCACGGACAAGGCCA 1
CGTCACGGACAAGGCCAG 1
GTCACGGACAAGGCCAGA 1
CTCTGGCCTTGTCCGTGA 1
ACTCTGGCCTTGTCCGTG 1
AACTCTGGCCTTGTCCGT 1
AAACTCTGGCCTTGTCCG 1
CAAACTCTGGCCTTGTCC 1
GACAAGGCCAGAGTTTGA 1
ACAAGGCCAGAGTTTGAA 1
ATTCAAACTCTGGCCTTG 1
AAGGCCAGAGTTTGAATA 1
AGGCCAGAGTTTGAATAT 1
GGCCAGAGTTTGAATATA 1
GCCAGAGTTTGAATATAC 1
AGTATATTCAAACTCTGG 1
CAGAGTTTGAATATACTG 1
ACAGTATATTCAAACTCT 1
CACAGTATATTCAAACTC 1
AGTTTGAATATACTGTGG 1
ACCACAGTATATTCAAAC 1
GACCACAGTATATTCAAA 1
TGACCACAGTATATTCAA 1
ATGACCACAGTATATTCA 1
GAATATACTGTGGTCATC 1
AATATACTGTGGTCATCT 1
ATATACTGTGGTCATCTC 1
AGAGATGACCACAGTATA 1
ATACTGTGGTCATCTCTG 1
GCAGAGATGACCACAGTA 1
ACTGTGGTCATCTCTGCT 1
CTGTGGTCATCTCTGCTC 1
GGAGCAGAGATGACCACA 1
GTGGTCATCTCTGCTCCA 1
CTGGAGCAGAGATGACCA 1
ACTGGAGCAGAGATGACC 1
CACTGGAGCAGAGATGAC 1
GCACTGGAGCAGAGATGA 1
CATCTCTGCTCCAGTGCA 1
ATCTCTGCTCCAGTGCAA 1
TCTCTGCTCCAGTGCAAA 1
CTCTGCTCCAGTGCAAAC 1
AGTTTGCACTGGAGCAGA 1
CAGTTTGCACTGGAGCAG 1
ACAGTTTGCACTGGAGCA 1
AACAGTTTGCACTGGAGC 1
AAACAGTTTGCACTGGAG 1
GAAACAGTTTGCACTGGA 1
CCAGTGCAAACTGTTTCC 1
CAGTGCAAACTGTTTCCA 1
AGTGCAAACTGTTTCCAG 1
GTGCAAACTGTTTCCAGA 1
TGCAAACTGTTTCCAGAA 1
GCAAACTGTTTCCAGAAA 1
CAAACTGTTTCCAGAAAG 1
AAACTGTTTCCAGAAAGC 1
AACTGTTTCCAGAAAGCC 1
ACTGTTTCCAGAAAGCCT 1
CTGTTTCCAGAAAGCCTA 1
GTAGGCTTTCTGGAAACA 1
AGTAGGCTTTCTGGAAAC 1
AAGTAGGCTTTCTGGAAA 1
GAAGTAGGCTTTCTGGAA 1
AGAAGTAGGCTTTCTGGA 1
CCAGAAAGCCTACTTCTA 1
ATAGAAGTAGGCTTTCTG 1
AATAGAAGTAGGCTTTCT 1
AAATAGAAGTAGGCTTTC 1
AAAATAGAAGTAGGCTTT 1
AAGCCTACTTCTATTTTC 1
AGCCTACTTCTATTTTCC 1
AGGAAAATAGAAGTAGGC 1
AAGGAAAATAGAAGTAGG 1
CAAGGAAAATAGAAGTAG 1
GCAAGGAAAATAGAAGTA 1
ACTTCTATTTTCCTTGCT 1
CAGCAAGGAAAATAGAAG 1
ACAGCAAGGAAAATAGAA 1
TACAGCAAGGAAAATAGA 1
CTATTTTCCTTGCTGTAA 1
GTTACAGCAAGGAAAATA 1
ATTTTCCTTGCTGTAACA 1
CTGTTACAGCAAGGAAAA 1
TCTGTTACAGCAAGGAAA 1
CTCTGTTACAGCAAGGAA 1
CCTCTGTTACAGCAAGGA 1
CCTTGCTGTAACAGAGGA 1
CTTGCTGTAACAGAGGAA 1
GTTCCTCTGTTACAGCAA 1
TGCTGTAACAGAGGAACA 1
ATGTTCCTCTGTTACAGC 1
AATGTTCCTCTGTTACAG 1
AAATGTTCCTCTGTTACA 1
GAAATGTTCCTCTGTTAC 1
GGAAATGTTCCTCTGTTA 1
AACAGAGGAACATTTCCT 1
ACAGAGGAACATTTCCTG 1
ACAGGAAATGTTCCTCTG 1
AGAGGAACATTTCCTGTC 1
AGACAGGAAATGTTCCTC 1
AAGACAGGAAATGTTCCT 1
GGAACATTTCCTGTCTTA 1
ATAAGACAGGAAATGTTC 1
AACATTTCCTGTCTTATG 1
ACATAAGACAGGAAATGT 1
AACATAAGACAGGAAATG 1
AAACATAAGACAGGAAAT 1
TAAACATAAGACAGGAAA 1
ATAAACATAAGACAGGAA 1
AATAAACATAAGACAGGA 1
CCTGTCTTATGTTTATTC 1
AGAATAAACATAAGACAG 1
TAGAATAAACATAAGACA 1
GTAGAATAAACATAAGAC 1
AGTAGAATAAACATAAGA 1
CTTATGTTTATTCTACTC 1
AGAGTAGAATAAACATAA 1
CAGAGTAGAATAAACATA 1
ATGTTTATTCTACTCTGC 1
TGCAGAGTAGAATAAACA 1
GTTTATTCTACTCTGCAA 1
ATTGCAGAGTAGAATAAA 1
GATTGCAGAGTAGAATAA 1
GGATTGCAGAGTAGAATA 1
ATTCTACTCTGCAATCCC 1
GGGGATTGCAGAGTAGAA 1
AGGGGATTGCAGAGTAGA 1
CTACTCTGCAATCCCCTA 1
TACTCTGCAATCCCCTAA 1
ACTCTGCAATCCCCTAAG 1
CCTTAGGGGATTGCAGAG 1
GCCTTAGGGGATTGCAGA 1
AGCCTTAGGGGATTGCAG 1
AAGCCTTAGGGGATTGCA 1
AAAGCCTTAGGGGATTGC 1
AAAAGCCTTAGGGGATTG 1
AAAAAGCCTTAGGGGATT 1
ATCCCCTAAGGCTTTTTC 1
AGAAAAAGCCTTAGGGGA 1
CCCCTAAGGCTTTTTCTC 1
AGAGAAAAAGCCTTAGGG 1
CCTAAGGCTTTTTCTCTC 1
CTAAGGCTTTTTCTCTCC 1
GGGAGAGAAAAAGCCTTA 1
AAGGCTTTTTCTCTCCCT 1
AGGCTTTTTCTCTCCCTC 1
GGAGGGAGAGAAAAAGCC 1
GCTTTTTCTCTCCCTCCC 1
CTTTTTCTCTCCCTCCCA 1
CTGGGAGGGAGAGAAAAA 1
TCTGGGAGGGAGAGAAAA 1
TTCTGGGAGGGAGAGAAA 1
ATTCTGGGAGGGAGAGAA 1
GATTCTGGGAGGGAGAGA 1
AGATTCTGGGAGGGAGAG 1
AAGATTCTGGGAGGGAGA 1
CTCCCTCCCAGAATCTTA 1
TCCCTCCCAGAATCTTAA 1
CCCTCCCAGAATCTTAAA 1
CCTCCCAGAATCTTAAAG 1
ACTTTAAGATTCTGGGAG 1
CACTTTAAGATTCTGGGA 1
CCCAGAATCTTAAAGTGC 1
CCAGAATCTTAAAGTGCA 1
ATGCACTTTAAGATTCTG 1
AATGCACTTTAAGATTCT 1
GAATCTTAAAGTGCATTC 1
AATCTTAAAGTGCATTCG 1
ATCTTAAAGTGCATTCGA 1
TCTTAAAGTGCATTCGAA 1
CTTAAAGTGCATTCGAAC 1
AGTTCGAATGCACTTTAA 1
GAGTTCGAATGCACTTTA 1
AAAGTGCATTCGAACTCA 1
AAGTGCATTCGAACTCAC 1
AGTGCATTCGAACTCACA 1
CTGTGAGTTCGAATGCAC 1
CCTGTGAGTTCGAATGCA 1
GCATTCGAACTCACAGGC 1
CATTCGAACTCACAGGCA 1
ATTCGAACTCACAGGCAA 1
TTCGAACTCACAGGCAAA 1
TCGAACTCACAGGCAAAA 1
ATTTTGCCTGTGAGTTCG 1
GAACTCACAGGCAAAATC 1
AACTCACAGGCAAAATCC 1
ACTCACAGGCAAAATCCT 1
CTCACAGGCAAAATCCTC 1
GGAGGATTTTGCCTGTGA 1
CACAGGCAAAATCCTCCC 1
ACAGGCAAAATCCTCCCA 1
CAGGCAAAATCCTCCCAG 1
AGGCAAAATCCTCCCAGA 1
GGCAAAATCCTCCCAGAA 1
ATTCTGGGAGGATTTTGC 1
CAAAATCCTCCCAGAATC 1
AAAATCCTCCCAGAATCT 1
AAATCCTCCCAGAATCTT 1
AATCCTCCCAGAATCTTG 1
ACAAGATTCTGGGAGGAT 1
CACAAGATTCTGGGAGGA 1
CCTCCCAGAATCTTGTGA 1
CTCACAAGATTCTGGGAG 1
TCCCAGAATCTTGTGAGA 1
CCCAGAATCTTGTGAGAA 1
CCAGAATCTTGTGAGAAC 1
CAGAATCTTGTGAGAACA 1
AGAATCTTGTGAGAACAT 1
GAATCTTGTGAGAACATA 1
AATCTTGTGAGAACATAA 1
ATCTTGTGAGAACATAAA 1
ATTTATGTTCTCACAAGA 1
CATTTATGTTCTCACAAG 1
TCATTTATGTTCTCACAA 1
ATCATTTATGTTCTCACA 1
GATCATTTATGTTCTCAC 1
AGATCATTTATGTTCTCA 1
CAGATCATTTATGTTCTC 1
AGAACATAAATGATCTGA 1
GAACATAAATGATCTGAC 1
AACATAAATGATCTGACT 1
ACATAAATGATCTGACTA 1
CATAAATGATCTGACTAG 1
ACTAGTCAGATCATTTAT 1
AACTAGTCAGATCATTTA 1
AAACTAGTCAGATCATTT 1
AATGATCTGACTAGTTTG 1
ATGATCTGACTAGTTTGG 1
GCCAAACTAGTCAGATCA 1
GATCTGACTAGTTTGGCA 1
ATCTGACTAGTTTGGCAT 1
AATGCCAAACTAGTCAGA 1
CAATGCCAAACTAGTCAG 1
GCAATGCCAAACTAGTCA 1
AGCAATGCCAAACTAGTC 1
AAGCAATGCCAAACTAGT 1
AAAGCAATGCCAAACTAG 1
AAAAGCAATGCCAAACTA 1
AGTTTGGCATTGCTTTTG 1
CCAAAAGCAATGCCAAAC 1
CCCAAAAGCAATGCCAAA 1
CCCCAAAAGCAATGCCAA 1
TCCCCAAAAGCAATGCCA 1
ATCCCCAAAAGCAATGCC 1
GATCCCCAAAAGCAATGC 1
AGATCCCCAAAAGCAATG 1
ATTGCTTTTGGGGATCTG 1
CCAGATCCCCAAAAGCAA 1
CCCAGATCCCCAAAAGCA 1
GCTTTTGGGGATCTGGGA 1
CTTTTGGGGATCTGGGAA 1
TTTCCCAGATCCCCAAAA 1
TTTGGGGATCTGGGAAAA 1
ATTTTCCCAGATCCCCAA 1
GATTTTCCCAGATCCCCA 1
AGATTTTCCCAGATCCCC 1
CAGATTTTCCCAGATCCC 1
ACAGATTTTCCCAGATCC 1
CACAGATTTTCCCAGATC 1
ATCTGGGAAAATCTGTGC 1
TCTGGGAAAATCTGTGCA 1
CTGGGAAAATCTGTGCAC 1
TGGGAAAATCTGTGCACA 1
GGGAAAATCTGTGCACAC 1
AGTGTGCACAGATTTTCC 1
AAGTGTGCACAGATTTTC 1
AAAATCTGTGCACACTTC 1
AAATCTGTGCACACTTCT 1
AATCTGTGCACACTTCTG 1
ATCTGTGCACACTTCTGG 1
TCCAGAAGTGTGCACAGA 1
CTCCAGAAGTGTGCACAG 1
TCTCCAGAAGTGTGCACA 1
GTCTCCAGAAGTGTGCAC 1
GGTCTCCAGAAGTGTGCA 1
GCACACTTCTGGAGACCC 1
AGGGTCTCCAGAAGTGTG 1
AAGGGTCTCCAGAAGTGT 1
CAAGGGTCTCCAGAAGTG 1
ACAAGGGTCTCCAGAAGT 1
CTTCTGGAGACCCTTGTC 1
TGACAAGGGTCTCCAGAA 1
ATGACAAGGGTCTCCAGA 1
CATGACAAGGGTCTCCAG 1
GCATGACAAGGGTCTCCA 1
GGAGACCCTTGTCATGCC 1
GAGACCCTTGTCATGCCA 1
AGACCCTTGTCATGCCAT 1
AATGGCATGACAAGGGTC 1
AAATGGCATGACAAGGGT 1
AAAATGGCATGACAAGGG 1
AAAAATGGCATGACAAGG 1
AAAAAATGGCATGACAAG 1
TAAAAAATGGCATGACAA 1
ATAAAAAATGGCATGACA 1
GTCATGCCATTTTTTATA 1
TCATGCCATTTTTTATAA 1
CATGCCATTTTTTATAAA 1
ATGCCATTTTTTATAAAT 1
GATTTATAAAAAATGGCA 1
AGATTTATAAAAAATGGC 1
CCATTTTTTATAAATCTA 1
ATAGATTTATAAAAAATG 1
AATAGATTTATAAAAAAT 1
CAATAGATTTATAAAAAA 1
ACAATAGATTTATAAAAA 1
CACAATAGATTTATAAAA 1
GCACAATAGATTTATAAA 1
GGCACAATAGATTTATAA 1
AGGCACAATAGATTTATA 1
ATAAATCTATTGTGCCTC 1
TAAATCTATTGTGCCTCA 1
AAATCTATTGTGCCTCAA 1
AATCTATTGTGCCTCAAG 1
ACTTGAGGCACAATAGAT 1
GACTTGAGGCACAATAGA 1
CTATTGTGCCTCAAGTCA 1
CTGACTTGAGGCACAATA 1
ATTGTGCCTCAAGTCAGA 1
TTCTGACTTGAGGCACAA 1
CTTCTGACTTGAGGCACA 1
ACTTCTGACTTGAGGCAC 1
CACTTCTGACTTGAGGCA 1
ACACTTCTGACTTGAGGC 1
CACACTTCTGACTTGAGG 1
ACACACTTCTGACTTGAG 1
CACACACTTCTGACTTGA 1
CAAGTCAGAAGTGTGTGA 1
AAGTCAGAAGTGTGTGAG 1
AGTCAGAAGTGTGTGAGG 1
CCCTCACACACTTCTGAC 1
CCCCTCACACACTTCTGA 1
CAGAAGTGTGTGAGGGGA 1
AGAAGTGTGTGAGGGGAG 1
GAAGTGTGTGAGGGGAGA 1
AAGTGTGTGAGGGGAGAT 1
AGTGTGTGAGGGGAGATG 1
CCATCTCCCCTCACACAC 1
CCCATCTCCCCTCACACA 1
CCCCATCTCCCCTCACAC 1
TCCCCATCTCCCCTCACA 1
CTCCCCATCTCCCCTCAC 1
TCTCCCCATCTCCCCTCA 1
GAGGGGAGATGGGGAGAC 1
AGGGGAGATGGGGAGACA 1
ATGTCTCCCCATCTCCCC 1
AATGTCTCCCCATCTCCC 1
CAATGTCTCCCCATCTCC 1
CCAATGTCTCCCCATCTC 1
AGATGGGGAGACATTGGG 1
GATGGGGAGACATTGGGA 1
ATCCCAATGTCTCCCCAT 1
CATCCCAATGTCTCCCCA 1
GCATCCCAATGTCTCCCC 1
CGCATCCCAATGTCTCCC 1
GCGCATCCCAATGTCTCC 1
CGCGCATCCCAATGTCTC 1
AGACATTGGGATGCGCGC 1
CGCGCGCATCCCAATGTC 1
ACATTGGGATGCGCGCGC 1
CATTGGGATGCGCGCGCC 1
AGGCGCGCGCATCCCAAT 1
CAGGCGCGCGCATCCCAA 1
CCAGGCGCGCGCATCCCA 1
CCCAGGCGCGCGCATCCC 1
CCCCAGGCGCGCGCATCC 1
GATGCGCGCGCCTGGGGC 1
AGCCCCAGGCGCGCGCAT 1
GAGCCCCAGGCGCGCGCA 1
AGAGCCCCAGGCGCGCGC 1
CGCGCGCCTGGGGCTCTC 1
GCGCGCCTGGGGCTCTCC 33
CGCGCCTGGGGCTCTCCC 33
GCGCCTGGGGCTCTCCCA 33
CGCCTGGGGCTCTCCCAC 33
GCCTGGGGCTCTCCCACA 33
CCTGGGGCTCTCCCACAG 33
CCTGTGGGAGAGCCCCAG 33
CCCTGTGGGAGAGCCCCA 33
CCCCTGTGGGAGAGCCCC 33
CCCCCTGTGGGAGAGCCC 33
GCCCCCTGTGGGAGAGCC 33
AGCCCCCTGTGGGAGAGC 33
AAGCCCCCTGTGGGAGAG 33
AAAGCCCCCTGTGGGAGA 33
CTCCCACAGGGGGCTTTC 33
CGAAAGCCCCCTGTGGGA 33
ACGAAAGCCCCCTGTGGG 33
CACGAAAGCCCCCTGTGG 33
CACAGGGGGCTTTCGTGA 33
ACAGGGGGCTTTCGTGAG 33
CAGGGGGCTTTCGTGAGC 33
AGGGGGCTTTCGTGAGCC 33
GGGGGCTTTCGTGAGCCA 33
CTGGCTCACGAAAGCCCC 33
CCTGGCTCACGAAAGCCC 33
GCCTGGCTCACGAAAGCC 33
GCTTTCGTGAGCCAGGCA 33
CTGCCTGGCTCACGAAAG 33
GCTGCCTGGCTCACGAAA 33
CGCTGCCTGGCTCACGAA 33
TCGCTGCCTGGCTCACGA 33
CGTGAGCCAGGCAGCGAG 33
CCTCGCTGCCTGGCTCAC 33
CCCTCGCTGCCTGGCTCA 33
GAGCCAGGCAGCGAGGGC 33
AGCCAGGCAGCGAGGGCC 33
CGGCCCTCGCTGCCTGGC 33
CCAGGCAGCGAGGGCCGC 33
CAGGCAGCGAGGGCCGCC 33
AGGCAGCGAGGGCCGCCC 33
GGCAGCGAGGGCCGCCCC 33
GCAGCGAGGGCCGCCCCC 33
CAGCGAGGGCCGCCCCCG 33
AGCGAGGGCCGCCCCCGC 33
CGCGGGGGCGGCCCTCGC 33
CGAGGGCCGCCCCCGCGC 33
AGCGCGGGGGCGGCCCTC 33
AGGGCCGCCCCCGCGCTG 33
GCAGCGCGGGGGCGGCCC 33
GGCCGCCCCCGCGCTGCA 33
CTGCAGCGCGGGGGCGGC 33
CCGCCCCCGCGCTGCAGC 33
CGCCCCCGCGCTGCAGCC 33
GCCCCCGCGCTGCAGCCC 33
CCCCCGCGCTGCAGCCCA 33
CCCCGCGCTGCAGCCCAG 33
CCCGCGCTGCAGCCCAGC 33
CCGCGCTGCAGCCCAGCC 33
CGCGCTGCAGCCCAGCCA 33
CTGGCTGGGCTGCAGCGC 33
CCTGGCTGGGCTGCAGCG 33
GCCTGGCTGGGCTGCAGC 33
CTGCAGCCCAGCCAGGCC 33
CGGCCTGGCTGGGCTGCA 33
GCAGCCCAGCCAGGCCGC 33
CAGCCCAGCCAGGCCGCG 33
AGCCCAGCCAGGCCGCGA 1
GCCCAGCCAGGCCGCGAC 1
CCCAGCCAGGCCGCGACG 1
CCAGCCAGGCCGCGACGG 1
CAGCCAGGCCGCGACGGC 1
AGCCAGGCCGCGACGGCA 1
CTGCCGTCGCGGCCTGGC 1
CCAGGCCGCGACGGCAGA 1
CAGGCCGCGACGGCAGAG 1
AGGCCGCGACGGCAGAGG 1
CCCTCTGCCGTCGCGGCC 1
CCCCTCTGCCGTCGCGGC 1
CCCCCTCTGCCGTCGCGG 1
ACCCCCTCTGCCGTCGCG 1
GACCCCCTCTGCCGTCGC 1
AGACCCCCTCTGCCGTCG 1
GACGGCAGAGGGGGTCTC 1
ACGGCAGAGGGGGTCTCC 1
CGGCAGAGGGGGTCTCCC 1
GGCAGAGGGGGTCTCCCA 1
GCAGAGGGGGTCTCCCAA 1
CAGAGGGGGTCTCCCAAC 1
AGAGGGGGTCTCCCAACC 1
AGGTTGGGAGACCCCCTC 1
AGGGGGTCTCCCAACCTG 1
GCAGGTTGGGAGACCCCC 1
GGCAGGTTGGGAGACCCC 1
GGGCAGGTTGGGAGACCC 1
GGGGCAGGTTGGGAGACC 1
CGGGGCAGGTTGGGAGAC 1
CCGGGGCAGGTTGGGAGA 33
CTCCCAACCTGCCCCGGC 33
CGCCGGGGCAGGTTGGGA 33
CCCAACCTGCCCCGGCGC 33
CCAACCTGCCCCGGCGCG 33
CAACCTGCCCCGGCGCGC 33
AACCTGCCCCGGCGCGCG 33
ACCTGCCCCGGCGCGCGG 33
CCCGCGCGCCGGGGCAGG 33
CCCCGCGCGCCGGGGCAG 33
TCCCCGCGCGCCGGGGCA 33
ATCCCCGCGCGCCGGGGC 33
AATCCCCGCGCGCCGGGG 33
AAATCCCCGCGCGCCGGG 33
CCGGCGCGCGGGGATTTC 33
CGAAATCCCCGCGCGCCG 33
GCGAAATCCCCGCGCGCC 33
GCGCGCGGGGATTTCGCC 33
AGGCGAAATCCCCGCGCG 33
GCGCGGGGATTTCGCCTA 33
CGCGGGGATTTCGCCTAC 33
CGTAGGCGAAATCCCCGC 33
CGGGGATTTCGCCTACGC 33
GGCGTAGGCGAAATCCCC 33
CGGCGTAGGCGAAATCCC 33
GCGGCGTAGGCGAAATCC 33
GATTTCGCCTACGCCGCC 33
ATTTCGCCTACGCCGCCC 33
GGGGCGGCGTAGGCGAAA 33
CGGGGCGGCGTAGGCGAA 33
CCGGGGCGGCGTAGGCGA 33
CGCCTACGCCGCCCCGGC 33
AGCCGGGGCGGCGTAGGC 33
CCTACGCCGCCCCGGCTC 33
CTACGCCGCCCCGGCTCC 33
AGGAGCCGGGGCGGCGTA 33
ACGCCGCCCCGGCTCCTC 33
CGCCGCCCCGGCTCCTCC 33
CGGAGGAGCCGGGGCGGC 33
CCGCCCCGGCTCCTCCGG 33
CGCCCCGGCTCCTCCGGA 33
GCCCCGGCTCCTCCGGAC 33
CCCCGGCTCCTCCGGACG 33
CCCGGCTCCTCCGGACGG 33
CCCGTCCGGAGGAGCCGG 33
CCCCGTCCGGAGGAGCCG 33
GCCCCGTCCGGAGGAGCC 33
CGCCCCGTCCGGAGGAGC 33
CTCCTCCGGACGGGGCGC 33
AGCGCCCCGTCCGGAGGA 33
CCTCCGGACGGGGCGCTC 33
AGAGCGCCCCGTCCGGAG 33
GAGAGCGCCCCGTCCGGA 33
CCGGACGGGGCGCTCTCC 33
CGGACGGGGCGCTCTCCC 33
GGACGGGGCGCTCTCCCA 33
GACGGGGCGCTCTCCCAC 33
ACGGGGCGCTCTCCCACC 33
CGGGGCGCTCTCCCACCC 33
AGGGTGGGAGAGCGCCCC 33
GAGGGTGGGAGAGCGCCC 33
GGCGCTCTCCCACCCTCA 33
CTGAGGGTGGGAGAGCGC 33
CCTGAGGGTGGGAGAGCG 33
GCCTGAGGGTGGGAGAGC 33
AGCCTGAGGGTGGGAGAG 33
GAGCCTGAGGGTGGGAGA 33
CTCCCACCCTCAGGCTCC 33
AGGAGCCTGAGGGTGGGA 33
CCCACCCTCAGGCTCCTC 33
CCACCCTCAGGCTCCTCG 33
CACCCTCAGGCTCCTCGG 14
ACCCTCAGGCTCCTCGGT 14
CACCGAGGAGCCTGAGGG 14
CCACCGAGGAGCCTGAGG 14
CTCAGGCTCCTCGGTGGC 14
GGCCACCGAGGAGCCTGA 14
AGGCCACCGAGGAGCCTG 14
AGGCTCCTCGGTGGCCTC 14
GGAGGCCACCGAGGAGCC 14
CGGAGGCCACCGAGGAGC 14
CTCCTCGGTGGCCTCCGC 14
TCCTCGGTGGCCTCCGCA 14
CCTCGGTGGCCTCCGCAC 14
CTCGGTGGCCTCCGCACC 14
GGGTGCGGAGGCCACCGA 14
CGGGTGCGGAGGCCACCG 14
CCGGGTGCGGAGGCCACC 14
CCCGGGTGCGGAGGCCAC 14
GCCCGGGTGCGGAGGCCA 33
GGCCTCCGCACCCGGGCA 33
GCCTCCGCACCCGGGCAA 33
CCTCCGCACCCGGGCAAA 33
CTCCGCACCCGGGCAAAA 33
CTTTTGCCCGGGTGCGGA 33
CCGCACCCGGGCAAAAGC 33
CGCACCCGGGCAAAAGCC 33
CGGCTTTTGCCCGGGTGC 33
CACCCGGGCAAAAGCCGG 33
ACCCGGGCAAAAGCCGGG 33
CCCGGGCAAAAGCCGGGA 33
CCGGGCAAAAGCCGGGAG 33
CCTCCCGGCTTTTGCCCG 33
GGGCAAAAGCCGGGAGGA 33
GGCAAAAGCCGGGAGGAC 33
GCAAAAGCCGGGAGGACC 33
CAAAAGCCGGGAGGACCG 33
AAAAGCCGGGAGGACCGG 33
AAAGCCGGGAGGACCGGG 33
AAGCCGGGAGGACCGGGA 33
AGCCGGGAGGACCGGGAC 33
GCCGGGAGGACCGGGACC 33
CCGGGAGGACCGGGACCC 33
CGGGAGGACCGGGACCCG 33
GCGGGTCCCGGTCCTCCC 33
GGAGGACCGGGACCCGCA 33
CTGCGGGTCCCGGTCCTC 33
AGGACCGGGACCCGCAGC 33
CGCTGCGGGTCCCGGTCC 33
GACCGGGACCCGCAGCGC 33
ACCGGGACCCGCAGCGCG 33
CCGGGACCCGCAGCGCGA 33
CGGGACCCGCAGCGCGAC 33
CGTCGCGCTGCGGGTCCC 32
CCGTCGCGCTGCGGGTCC 32
GACCCGCAGCGCGACGGC 32
ACCCGCAGCGCGACGGCC 32
AGGCCGTCGCGCTGCGGG 32
CAGGCCGTCGCGCTGCGG 32
CGCAGCGCGACGGCCTGC 32
GCAGCGCGACGGCCTGCC 32
CAGCGCGACGGCCTGCCG 32
AGCGCGACGGCCTGCCGG 32
CCCGGCAGGCCGTCGCGC 32
CGCGACGGCCTGCCGGGC 32
GCGACGGCCTGCCGGGCC 32
CGACGGCCTGCCGGGCCC 32
GACGGCCTGCCGGGCCCC 32
ACGGCCTGCCGGGCCCCT 32
CAGGGGCCCGGCAGGCCG 32
GCAGGGGCCCGGCAGGCC 32
CGCAGGGGCCCGGCAGGC 33
CCTGCCGGGCCCCTGCGC 33
CGCGCAGGGGCCCGGCAG 31
CCGCGCAGGGGCCCGGCA 31
ACCGCGCAGGGGCCCGGC 31
CACCGCGCAGGGGCCCGG 31
CCACCGCGCAGGGGCCCG 31
GCCACCGCGCAGGGGCCC 31
GGCCCCTGCGCGGTGGCA 31
GCCCCTGCGCGGTGGCAC 31
CCCCTGCGCGGTGGCACA 31
CCCTGCGCGGTGGCACAG 31
CCTGCGCGGTGGCACAGC 31
CTGCGCGGTGGCACAGCC 31
AGGCTGTGCCACCGCGCA 31
CAGGCTGTGCCACCGCGC 31
CCAGGCTGTGCCACCGCG 31
CCCAGGCTGTGCCACCGC 31
CGGTGGCACAGCCTGGGC 31
GGCCCAGGCTGTGCCACC 31
GGGCCCAGGCTGTGCCAC 33
CGGGCCCAGGCTGTGCCA 33
GCGGGCCCAGGCTGTGCC 33
AGCGGGCCCAGGCTGTGC 33
CACAGCCTGGGCCCGCTC 33
ACAGCCTGGGCCCGCTCA 33
CAGCCTGGGCCCGCTCAA 33
AGCCTGGGCCCGCTCAAG 33
GCCTGGGCCCGCTCAAGC 33
CCTGGGCCCGCTCAAGCG 33
CCGCTTGAGCGGGCCCAG 33
CCCGCTTGAGCGGGCCCA 33
CCCCGCTTGAGCGGGCCC 33
GCCCCGCTTGAGCGGGCC 33
GCCCGCTCAAGCGGGGCC 33
CCCGCTCAAGCGGGGCCG 33
CCGCTCAAGCGGGGCCGC 33
CGCTCAAGCGGGGCCGCA 33
CTGCGGCCCCGCTTGAGC 33
CCTGCGGCCCCGCTTGAG 33
CCCTGCGGCCCCGCTTGA 33
CAAGCGGGGCCGCAGGGC 33
AAGCGGGGCCGCAGGGCC 33
AGCGGGGCCGCAGGGCCA 33
GCGGGGCCGCAGGGCCAA 33
CGGGGCCGCAGGGCCAAG 33
CCTTGGCCCTGCGGCCCC 33
CCCTTGGCCCTGCGGCCC 33
CCCCTTGGCCCTGCGGCC 33
ACCCCTTGGCCCTGCGGC 33
CACCCCTTGGCCCTGCGG 33
CGCAGGGCCAAGGGGTGC 33
AGCACCCCTTGGCCCTGC 33
AAGCACCCCTTGGCCCTG 33
AGGGCCAAGGGGTGCTTG 33
GCAAGCACCCCTTGGCCC 33
CGCAAGCACCCCTTGGCC 33
GCCAAGGGGTGCTTGCGC 33
CCAAGGGGTGCTTGCGCC 33
CAAGGGGTGCTTGCGCCA 33
AAGGGGTGCTTGCGCCAC 33
AGGGGTGCTTGCGCCACC 33
GGGGTGCTTGCGCCACCC 33
GGGTGCTTGCGCCACCCA 33
GGTGCTTGCGCCACCCAC 33
CGTGGGTGGCGCAAGCAC 33
ACGTGGGTGGCGCAAGCA 33
GACGTGGGTGGCGCAAGC 33
CTTGCGCCACCCACGTCC 33
GGGACGTGGGTGGCGCAA 33
TGCGCCACCCACGTCCCA 33
CTGGGACGTGGGTGGCGC 33
CCTGGGACGTGGGTGGCG 33
CCCTGGGACGTGGGTGGC 33
CCACCCACGTCCCAGGGG 33
CACCCACGTCCCAGGGGA 33
ACCCACGTCCCAGGGGAG 33
ACTCCCCTGGGACGTGGG 33
CCACGTCCCAGGGGAGTC 33
CACGTCCCAGGGGAGTCC 33
ACGTCCCAGGGGAGTCCG 33
ACGGACTCCCCTGGGACG 33
CACGGACTCCCCTGGGAC 33
CCACGGACTCCCCTGGGA 33
ACCACGGACTCCCCTGGG 33
CACCACGGACTCCCCTGG 33
CAGGGGAGTCCGTGGTGG 33
AGGGGAGTCCGTGGTGGG 33
CCCCACCACGGACTCCCC 33
GCCCCACCACGGACTCCC 33
AGCCCCACCACGGACTCC 33
CAGCCCCACCACGGACTC 33
AGTCCGTGGTGGGGCTGG 33
CCCAGCCCCACCACGGAC 33
CCCCAGCCCCACCACGGA 33
CCGTGGTGGGGCTGGGGC 33
CGTGGTGGGGCTGGGGCC 33
CGGCCCCAGCCCCACCAC 33
CCGGCCCCAGCCCCACCA 33
CCCGGCCCCAGCCCCACC 33
CCCCGGCCCCAGCCCCAC 33
ACCCCGGCCCCAGCCCCA 33
GACCCCGGCCCCAGCCCC 33
GGACCCCGGCCCCAGCCC 33
GGCTGGGGCCGGGGTCCC 33
GCTGGGGCCGGGGTCCCC 33
CTGGGGCCGGGGTCCCCA 33
CTGGGGACCCCGGCCCCA 33
CCTGGGGACCCCGGCCCC 33
ACCTGGGGACCCCGGCCC 33
GACCTGGGGACCCCGGCC 33
CGACCTGGGGACCCCGGC 33
CCGGGGTCCCCAGGTCGC 33
CGGGGTCCCCAGGTCGCC 33
CGGCGACCTGGGGACCCC 33
CCGGCGACCTGGGGACCC 33
CCCGGCGACCTGGGGACC 33
CCCCGGCGACCTGGGGAC 33
GCCCCGGCGACCTGGGGA 33
CCCCAGGTCGCCGGGGCG 33
CCCAGGTCGCCGGGGCGG 33
CCAGGTCGCCGGGGCGGC 33
CAGGTCGCCGGGGCGGCG 33
ACGCCGCCCCGGCGACCT 33
CACGCCGCCCCGGCGACC 33
CCACGCCGCCCCGGCGAC 33
CCCACGCCGCCCCGGCGA 33
CGCCGGGGCGGCGTGGGA 33
GCCGGGGCGGCGTGGGAA 33
CCGGGGCGGCGTGGGAAC 33
CGGGGCGGCGTGGGAACC 33
GGGGCGGCGTGGGAACCC 33
GGGCGGCGTGGGAACCCC 33
GGCGGCGTGGGAACCCCA 33
GCGGCGTGGGAACCCCAA 33
CGGCGTGGGAACCCCAAG 33
GCTTGGGGTTCCCACGCC 33
GCGTGGGAACCCCAAGCC 33
CGGCTTGGGGTTCCCACG 33
CCGGCTTGGGGTTCCCAC 33
CCCGGCTTGGGGTTCCCA 33
CCCCGGCTTGGGGTTCCC 33
GCCCCGGCTTGGGGTTCC 33
GAACCCCAAGCCGGGGCA 33
AACCCCAAGCCGGGGCAG 33
ACCCCAAGCCGGGGCAGC 33
AGCTGCCCCGGCTTGGGG 33
CCCAAGCCGGGGCAGCTC 33
CCAAGCCGGGGCAGCTCC 33
CAAGCCGGGGCAGCTCCA 33
AAGCCGGGGCAGCTCCAC 33
AGCCGGGGCAGCTCCACC 33
AGGTGGAGCTGCCCCGGC 33
CCGGGGCAGCTCCACCTC 33
CGGGGCAGCTCCACCTCC 33
GGGAGGTGGAGCTGCCCC 33
GGGCAGCTCCACCTCCCC 33
GGCAGCTCCACCTCCCCA 33
CTGGGGAGGTGGAGCTGC 33
CAGCTCCACCTCCCCAGC 33
AGCTCCACCTCCCCAGCC 33
GCTCCACCTCCCCAGCCC 33
CGGGCTGGGGAGGTGGAG 33
GCGGGCTGGGGAGGTGGA 33
CCACCTCCCCAGCCCGCG 33
CACCTCCCCAGCCCGCGC 33
ACCTCCCCAGCCCGCGCC 33
CCTCCCCAGCCCGCGCCC 33
CTCCCCAGCCCGCGCCCC 33
GGGGGCGCGGGCTGGGGA 33
CCCCAGCCCGCGCCCCCG 33
CCCAGCCCGCGCCCCCGG 33
CCAGCCCGCGCCCCCGGA 33
CAGCCCGCGCCCCCGGAC 33
AGCCCGCGCCCCCGGACG 33
GCCCGCGCCCCCGGACGC 33
CCCGCGCCCCCGGACGCC 33
AGGCGTCCGGGGGCGCGG 33
CGCGCCCCCGGACGCCTC 33
GCGCCCCCGGACGCCTCC 33
CGCCCCCGGACGCCTCCG 33
GCCCCCGGACGCCTCCGC 33
CCCCCGGACGCCTCCGCG 1
CCCCGGACGCCTCCGCGC 1
CCCGGACGCCTCCGCGCG 1
CCGCGCGGAGGCGTCCGG 1
CGGACGCCTCCGCGCGGC 1
GGACGCCTCCGCGCGGCA 1
CTGCCGCGCGGAGGCGTC 1
ACGCCTCCGCGCGGCAGG 1
CCCTGCCGCGCGGAGGCG 33
CCCCTGCCGCGCGGAGGC 33
CCTCCGCGCGGCAGGGGC 33
CTCCGCGCGGCAGGGGCA 33
CTGCCCCTGCCGCGCGGA 33
CCGCGCGGCAGGGGCAGA 33
ATCTGCCCCTGCCGCGCG 33
CATCTGCCCCTGCCGCGC 33
CGCGGCAGGGGCAGATGC 33
GCGGCAGGGGCAGATGCA 33
CGGCAGGGGCAGATGCAA 33
CTTGCATCTGCCCCTGCC 33
CCTTGCATCTGCCCCTGC 33
CAGGGGCAGATGCAAGGC 33
AGGGGCAGATGCAAGGCA 33
ATGCCTTGCATCTGCCCC 33
GATGCCTTGCATCTGCCC 33
GGATGCCTTGCATCTGCC 33
GCAGATGCAAGGCATCCC 33
CAGATGCAAGGCATCCCG 33
AGATGCAAGGCATCCCGG 33
GATGCAAGGCATCCCGGC 33
ATGCAAGGCATCCCGGCG 33
GCGCCGGGATGCCTTGCA 33
GCAAGGCATCCCGGCGCC 33
CAAGGCATCCCGGCGCCC 33
AAGGCATCCCGGCGCCCT 33
AGGCATCCCGGCGCCCTC 33
GGAGGGCGCCGGGATGCC 33
GCATCCCGGCGCCCTCCC 33
CATCCCGGCGCCCTCCCA 33
ATCCCGGCGCCCTCCCAG 33
CCTGGGAGGGCGCCGGGA 33
CCCGGCGCCCTCCCAGGC 33
CCGGCGCCCTCCCAGGCG 33
CGGCGCCCTCCCAGGCGC 33
AGCGCCTGGGAGGGCGCC 33
GAGCGCCTGGGAGGGCGC 33
CGCCCTCCCAGGCGCTCC 33
GCCCTCCCAGGCGCTCCA 33
CCCTCCCAGGCGCTCCAG 33
CCTCCCAGGCGCTCCAGG 33
CTCCCAGGCGCTCCAGGA 33
CTCCTGGAGCGCCTGGGA 33
CCCAGGCGCTCCAGGAGC 33
CCAGGCGCTCCAGGAGCC 33
CAGGCGCTCCAGGAGCCG 33
AGGCGCTCCAGGAGCCGG 33
GCCGGCTCCTGGAGCGCC 33
CGCCGGCTCCTGGAGCGC 33
CGCTCCAGGAGCCGGCGC 33
GCTCCAGGAGCCGGCGCC 33
CTCCAGGAGCCGGCGCCC 33
AGGGCGCCGGCTCCTGGA 33
CAGGGCGCCGGCTCCTGG 33
CAGGAGCCGGCGCCCTGG 33
ACCAGGGCGCCGGCTCCT 33
GACCAGGGCGCCGGCTCC 33
AGACCAGGGCGCCGGCTC 33
AGCCGGCGCCCTGGTCTG 33
GCAGACCAGGGCGCCGGC 33
CCGGCGCCCTGGTCTGCA 33
CGGCGCCCTGGTCTGCAC 33
AGTGCAGACCAGGGCGCC 33
GAGTGCAGACCAGGGCGC 33
CGCCCTGGTCTGCACTCC 33
GCCCTGGTCTGCACTCCC 33
CCCTGGTCTGCACTCCCC 33
AGGGGAGTGCAGACCAGG 33
CAGGGGAGTGCAGACCAG 33
GCAGGGGAGTGCAGACCA 33
CGCAGGGGAGTGCAGACC 33
CCGCAGGGGAGTGCAGAC 33
GCCGCAGGGGAGTGCAGA 33
CTGCACTCCCCTGCGGCC 33
AGGCCGCAGGGGAGTGCA 33
CAGGCCGCAGGGGAGTGC 33
CACTCCCCTGCGGCCTGC 33
ACTCCCCTGCGGCCTGCT 33
CAGCAGGCCGCAGGGGAG 33
GCAGCAGGCCGCAGGGGA 33
AGCAGCAGGCCGCAGGGG 33
CAGCAGCAGGCCGCAGGG 33
CCAGCAGCAGGCCGCAGG 33
CTGCGGCCTGCTGCTGGA 33
ATCCAGCAGCAGGCCGCA 33
CATCCAGCAGCAGGCCGC 33
CGGCCTGCTGCTGGATGA 33
CTCATCCAGCAGCAGGCC 33
GCCTGCTGCTGGATGAGC 33
AGCTCATCCAGCAGCAGG 33
CTGCTGCTGGATGAGCTC 33
GGAGCTCATCCAGCAGCA 33
AGGAGCTCATCCAGCAGC 33
CAGGAGCTCATCCAGCAG 33
CCAGGAGCTCATCCAGCA 33
GCCAGGAGCTCATCCAGC 33
CGCCAGGAGCTCATCCAG 33
TCGCCAGGAGCTCATCCA 33
CTCGCCAGGAGCTCATCC 33
GATGAGCTCCTGGCGAGC 33
ATGAGCTCCTGGCGAGCC 33
GGGCTCGCCAGGAGCTCA 33
CGGGCTCGCCAGGAGCTC 33
AGCTCCTGGCGAGCCCGG 33
GCTCCTGGCGAGCCCGGA 33
CTCCGGGCTCGCCAGGAG 33
ACTCCGGGCTCGCCAGGA 33
AACTCCGGGCTCGCCAGG 33
AAACTCCGGGCTCGCCAG 33
GAAACTCCGGGCTCGCCA 33
AGAAACTCCGGGCTCGCC 33
CAGAAACTCCGGGCTCGC 33
CGAGCCCGGAGTTTCTGC 33
GAGCCCGGAGTTTCTGCA 33
AGCCCGGAGTTTCTGCAG 33
GCCCGGAGTTTCTGCAGC 33
CCCGGAGTTTCTGCAGCA 33
CCGGAGTTTCTGCAGCAG 33
CCTGCTGCAGAAACTCCG 33
GCCTGCTGCAGAAACTCC 33
CGCCTGCTGCAGAAACTC 33
AGTTTCTGCAGCAGGCGC 33
GTTTCTGCAGCAGGCGCA 33
TTGCGCCTGCTGCAGAAA 33
GTTGCGCCTGCTGCAGAA 33
GGTTGCGCCTGCTGCAGA 33
AGGTTGCGCCTGCTGCAG 33
GAGGTTGCGCCTGCTGCA 33
AGAGGTTGCGCCTGCTGC 33
CAGCAGGCGCAACCTCTC 33
AGCAGGCGCAACCTCTCC 33
AGGAGAGGTTGCGCCTGC 33
CAGGCGCAACCTCTCCTA 33
AGGCGCAACCTCTCCTAG 33
GGCGCAACCTCTCCTAGA 33
GCGCAACCTCTCCTAGAA 33
CGCAACCTCTCCTAGAAA 33
GCAACCTCTCCTAGAAAC 33
CAACCTCTCCTAGAAACG 33
AACCTCTCCTAGAAACGG 33
ACCTCTCCTAGAAACGGA 33
CCTCTCCTAGAAACGGAG 33
CCTCCGTTTCTAGGAGAG 33
GCCTCCGTTTCTAGGAGA 33
CTCCTAGAAACGGAGGCC 33
GGGCCTCCGTTTCTAGGA 33
CCTAGAAACGGAGGCCCC 33
CGGGGCCTCCGTTTCTAG 33
CCGGGGCCTCCGTTTCTA 33
AGAAACGGAGGCCCCGGG 33
CCCCGGGGCCTCCGTTTC 33
AAACGGAGGCCCCGGGGG 33
AACGGAGGCCCCGGGGGA 33
ACGGAGGCCCCGGGGGAG 33
CGGAGGCCCCGGGGGAGC 33
AGCTCCCCCGGGGCCTCC 33
CAGCTCCCCCGGGGCCTC 33
AGGCCCCGGGGGAGCTGG 33
GGCCCCGGGGGAGCTGGA 33
CTCCAGCTCCCCCGGGGC 33
CCCCGGGGGAGCTGGAGG 33
CCCGGGGGAGCTGGAGGC 33
CCGGGGGAGCTGGAGGCC 33
AGGCCTCCAGCTCCCCCG 33
GAGGCCTCCAGCTCCCCC 33
CGAGGCCTCCAGCTCCCC 33
CCGAGGCCTCCAGCTCCC 33
GGAGCTGGAGGCCTCGGA 33
GAGCTGGAGGCCTCGGAA 33
AGCTGGAGGCCTCGGAAG 33
GCTGGAGGCCTCGGAAGA 33
CTCTTCCGAGGCCTCCAG 33
CCTCTTCCGAGGCCTCCA 33
GCCTCTTCCGAGGCCTCC 33
GAGGCCTCGGAAGAGGCC 33
AGGCCTCGGAAGAGGCCG 33
GCGGCCTCTTCCGAGGCC 33
GCCTCGGAAGAGGCCGCC 33
AGGCGGCCTCTTCCGAGG 33
CTCGGAAGAGGCCGCCTC 33
CGAGGCGGCCTCTTCCGA 33
CGGAAGAGGCCGCCTCGC 33
AGCGAGGCGGCCTCTTCC 33
CAGCGAGGCGGCCTCTTC 33
AAGAGGCCGCCTCGCTGG 33
AGAGGCCGCCTCGCTGGA 33
GAGGCCGCCTCGCTGGAA 33
AGGCCGCCTCGCTGGAAG 33
GCTTCCAGCGAGGCGGCC 33
GCCGCCTCGCTGGAAGCA 33
CCGCCTCGCTGGAAGCAC 33
CGCCTCGCTGGAAGCACC 33
GCCTCGCTGGAAGCACCC 33
CCTCGCTGGAAGCACCCC 33
AGGGGTGCTTCCAGCGAG 33
GAGGGGTGCTTCCAGCGA 33
CGCTGGAAGCACCCCTCA 33
CTGAGGGGTGCTTCCAGC 33
CTGGAAGCACCCCTCAGC 33
CGCTGAGGGGTGCTTCCA 33
GGAAGCACCCCTCAGCGA 33
CTCGCTGAGGGGTGCTTC 33
AAGCACCCCTCAGCGAGG 33
AGCACCCCTCAGCGAGGA 33
GCACCCCTCAGCGAGGAA 33
CACCCCTCAGCGAGGAAG 33
ACCCCTCAGCGAGGAAGA 33
CCCCTCAGCGAGGAAGAA 33
ATTCTTCCTCGCTGAGGG 33
CCTCAGCGAGGAAGAATA 33
CTCAGCGAGGAAGAATAC 33
GGTATTCTTCCTCGCTGA 33
CAGCGAGGAAGAATACCG 33
AGCGAGGAAGAATACCGG 33
CCCGGTATTCTTCCTCGC 33
CGAGGAAGAATACCGGGC 33
AGCCCGGTATTCTTCCTC 33
AGGAAGAATACCGGGCTC 33
AGAGCCCGGTATTCTTCC 33
CAGAGCCCGGTATTCTTC 33
AAGAATACCGGGCTCTGC 33
AGAATACCGGGCTCTGCT 33
CAGCAGAGCCCGGTATTC 33
AATACCGGGCTCTGCTGG 33
ATACCGGGCTCTGCTGGA 33
CTCCAGCAGAGCCCGGTA 33
ACCGGGCTCTGCTGGAGG 33
CCGGGCTCTGCTGGAGGA 33
CGGGCTCTGCTGGAGGAG 33
GCTCCTCCAGCAGAGCCC 33
AGCTCCTCCAGCAGAGCC 33
AAGCTCCTCCAGCAGAGC 33
AAAGCTCCTCCAGCAGAG 33
TAAAGCTCCTCCAGCAGA 33
CTAAAGCTCCTCCAGCAG 33
CCTAAAGCTCCTCCAGCA 33
GCTGGAGGAGCTTTAGGA 33
CTGGAGGAGCTTTAGGAC 33
CGTCCTAAAGCTCCTCCA 33
GCGTCCTAAAGCTCCTCC 33
CGCGTCCTAAAGCTCCTC 33
AGGAGCTTTAGGACGCGG 33
CCCGCGTCCTAAAGCTCC 33
CCCCGCGTCCTAAAGCTC 33
ACCCCGCGTCCTAAAGCT 33
AACCCCGCGTCCTAAAGC 33
CAACCCCGCGTCCTAAAG 33
CCAACCCCGCGTCCTAAA 33
CCCAACCCCGCGTCCTAA 33
TAGGACGCGGGGTTGGGA 33
AGGACGCGGGGTTGGGAC 33
CGTCCCAACCCCGCGTCC 33
CCGTCCCAACCCCGCGTC 33
ACGCGGGGTTGGGACGGG 33
CCCCGTCCCAACCCCGCG 33
ACCCCGTCCCAACCCCGC 33
CGGGGTTGGGACGGGGTC 33
CGACCCCGTCCCAACCCC 33
CCGACCCCGTCCCAACCC 33
CCCGACCCCGTCCCAACC 33
ACCCGACCCCGTCCCAAC 33
CACCCGACCCCGTCCCAA 33
CCACCCGACCCCGTCCCA 33
ACCACCCGACCCCGTCCC 33
AACCACCCGACCCCGTCC 33
GAACCACCCGACCCCGTC 33
ACGGGGTCGGGTGGTTCG 33
CCGAACCACCCGACCCCG 33
CCCGAACCACCCGACCCC 33
CCCCGAACCACCCGACCC 33
GCCCCGAACCACCCGACC 33
GTCGGGTGGTTCGGGGCA 33
CTGCCCCGAACCACCCGA 33
CCTGCCCCGAACCACCCG 33
CCCTGCCCCGAACCACCC 33
GCCCTGCCCCGAACCACC 33
CGCCCTGCCCCGAACCAC 26
CCGCCCTGCCCCGAACCA 26
ACCGCCCTGCCCCGAACC 26
CACCGCCCTGCCCCGAAC 26
CCACCGCCCTGCCCCGAA 26
GCCACCGCCCTGCCCCGA 26
CGGGGCAGGGCGGTGGCC 26
AGGCCACCGCCCTGCCCC 26
GAGGCCACCGCCCTGCCC 26
AGAGGCCACCGCCCTGCC 26
GAGAGGCCACCGCCCTGC 26
AGAGAGGCCACCGCCCTG 26
AAGAGAGGCCACCGCCCT 26
AAAGAGAGGCCACCGCCC 26
GAAAGAGAGGCCACCGCC 26
CGAAAGAGAGGCCACCGC 26
CGGTGGCCTCTCTTTCGC 26
CGCGAAAGAGAGGCCACC 26
CCGCGAAAGAGAGGCCAC 33
CCCGCGAAAGAGAGGCCA 33
CCCCGCGAAAGAGAGGCC 33
GCCTCTCTTTCGCGGGGA 33
CCTCTCTTTCGCGGGGAA 33
CTCTCTTTCGCGGGGAAC 33
CGTTCCCCGCGAAAGAGA 1
CTCTTTCGCGGGGAACGC 1
GGCGTTCCCCGCGAAAGA 1
AGGCGTTCCCCGCGAAAG 1
CAGGCGTTCCCCGCGAAA 1
CCAGGCGTTCCCCGCGAA 1
GCCAGGCGTTCCCCGCGA 1
AGCCAGGCGTTCCCCGCG 1
CAGCCAGGCGTTCCCCGC 1
CCAGCCAGGCGTTCCCCG 1
GCCAGCCAGGCGTTCCCC 1
AGCCAGCCAGGCGTTCCC 1
GGAACGCCTGGCTGGCTA 1
GAACGCCTGGCTGGCTAC 1
AACGCCTGGCTGGCTACG 1
ACGCCTGGCTGGCTACGG 1
CGCCTGGCTGGCTACGGA 1
CTCCGTAGCCAGCCAGGC 1
CCTCCGTAGCCAGCCAGG 33
CCCTCCGTAGCCAGCCAG 33
CCCCTCCGTAGCCAGCCA 33
GCCCCTCCGTAGCCAGCC 33
CGCCCCTCCGTAGCCAGC 33
ACGCCCCTCCGTAGCCAG 33
CACGCCCCTCCGTAGCCA 33
ACACGCCCCTCCGTAGCC 33
GACACGCCCCTCCGTAGC 33
AGACACGCCCCTCCGTAG 33
GAGACACGCCCCTCCGTA 33
ACGGAGGGGCGTGTCTCC 33
CGGAGACACGCCCCTCCG 33
GCGGAGACACGCCCCTCC 33
GAGGGGCGTGTCTCCGCC 33
AGGGGCGTGTCTCCGCCC 33
GGGGCGGAGACACGCCCC 33
CGGGGCGGAGACACGCCC 33
GCGGGGCGGAGACACGCC 33
GCGTGTCTCCGCCCCGCC 33
CGTGTCTCCGCCCCGCCC 33
GGGGCGGGGCGGAGACAC 33
GGGGGCGGGGCGGAGACA 33
AGGGGGCGGGGCGGAGAC 33
GAGGGGGCGGGGCGGAGA 33
CTCCGCCCCGCCCCCTCC 33
TCCGCCCCGCCCCCTCCA 33
CCGCCCCGCCCCCTCCAC 33
CGCCCCGCCCCCTCCACC 33
CGGTGGAGGGGGCGGGGC 33
CCCCGCCCCCTCCACCGG 33
CCCGCCCCCTCCACCGGG 33
CCGCCCCCTCCACCGGGC 33
AGCCCGGTGGAGGGGGCG 33
CAGCCCGGTGGAGGGGGC 33
CCCCCTCCACCGGGCTGA 33
CCCCTCCACCGGGCTGAC 33
CCCTCCACCGGGCTGACC 33
CCTCCACCGGGCTGACCG 33
CCGGTCAGCCCGGTGGAG 33
GCCGGTCAGCCCGGTGGA 33
CCACCGGGCTGACCGGCC 33
AGGCCGGTCAGCCCGGTG 33
ACCGGGCTGACCGGCCTG 33
CCAGGCCGGTCAGCCCGG 33
CCCAGGCCGGTCAGCCCG 33
GGGCTGACCGGCCTGGGA 33
ATCCCAGGCCGGTCAGCC 33
AATCCCAGGCCGGTCAGC 33
CTGACCGGCCTGGGATTC 33
GGAATCCCAGGCCGGTCA 33
AGGAATCCCAGGCCGGTC 33
ACCGGCCTGGGATTCCTG 33
CCGGCCTGGGATTCCTGC 33
CGGCCTGGGATTCCTGCC 33
AGGCAGGAATCCCAGGCC 33
AAGGCAGGAATCCCAGGC 33
CCTGGGATTCCTGCCTTC 33
AGAAGGCAGGAATCCCAG 33
TAGAAGGCAGGAATCCCA 33
CTAGAAGGCAGGAATCCC 33
CCTAGAAGGCAGGAATCC 33
ACCTAGAAGGCAGGAATC 33
ATTCCTGCCTTCTAGGTC 33
AGACCTAGAAGGCAGGAA 33
TAGACCTAGAAGGCAGGA 33
CCTGCCTTCTAGGTCTAG 33
CCTAGACCTAGAAGGCAG 33
GCCTAGACCTAGAAGGCA 33
GCCTTCTAGGTCTAGGCC 33
CCTTCTAGGTCTAGGCCC 33
CGGGCCTAGACCTAGAAG 33
CCGGGCCTAGACCTAGAA 33
ACCGGGCCTAGACCTAGA 33
CACCGGGCCTAGACCTAG 33
TAGGTCTAGGCCCGGTGA 33
AGGTCTAGGCCCGGTGAG 33
GGTCTAGGCCCGGTGAGA 33
CTCTCACCGGGCCTAGAC 33
TCTAGGCCCGGTGAGAGA 33
CTAGGCCCGGTGAGAGAC 33
AGTCTCTCACCGGGCCTA 33
AGGCCCGGTGAGAGACTC 33
GGAGTCTCTCACCGGGCC 33
GCCCGGTGAGAGACTCCA 33
CCCGGTGAGAGACTCCAC 33
CCGGTGAGAGACTCCACA 33
CGGTGAGAGACTCCACAC 33
GGTGAGAGACTCCACACC 33
CGGTGTGGAGTCTCTCAC 33
GCGGTGTGGAGTCTCTCA 33
CGCGGTGTGGAGTCTCTC 33
AGAGACTCCACACCGCGG 33
GAGACTCCACACCGCGGA 33
AGACTCCACACCGCGGAG 33
GACTCCACACCGCGGAGA 33
ACTCCACACCGCGGAGAA 33
CTCCACACCGCGGAGAAC 33
AGTTCTCCGCGGTGTGGA 33
CAGTTCTCCGCGGTGTGG 33
CACACCGCGGAGAACTGC 33
ACACCGCGGAGAACTGCC 33
CACCGCGGAGAACTGCCA 33
ACCGCGGAGAACTGCCAT 33
AATGGCAGTTCTCCGCGG 33
CGCGGAGAACTGCCATTC 33
AGAATGGCAGTTCTCCGC 33
AAGAATGGCAGTTCTCCG 33
AAAGAATGGCAGTTCTCC 33
GAAAGAATGGCAGTTCTC 33
AGAACTGCCATTCTTTCC 33
AGGAAAGAATGGCAGTTC 33
AACTGCCATTCTTTCCTG 33
ACTGCCATTCTTTCCTGG 33
CCCAGGAAAGAATGGCAG 33
GCCCAGGAAAGAATGGCA 33
GCCATTCTTTCCTGGGCA 33
ATGCCCAGGAAAGAATGG 33
CATTCTTTCCTGGGCATC 33
ATTCTTTCCTGGGCATCC 33
GGGATGCCCAGGAAAGAA 33
CGGGATGCCCAGGAAAGA 33
CCGGGATGCCCAGGAAAG 33
CCCGGGATGCCCAGGAAA 33
CCCCGGGATGCCCAGGAA 33
TCCCCGGGATGCCCAGGA 33
ATCCCCGGGATGCCCAGG 33
CTGGGCATCCCGGGGATC 33
GGATCCCCGGGATGCCCA 33
GGGATCCCCGGGATGCCC 33
GGCATCCCGGGGATCCCA 33
CTGGGATCCCCGGGATGC 33
CATCCCGGGGATCCCAGA 33
ATCCCGGGGATCCCAGAG 33
GCTCTGGGATCCCCGGGA 33
CCCGGGGATCCCAGAGCC 33
CCGGGGATCCCAGAGCCG 33
CCGGCTCTGGGATCCCCG 33
GCCGGCTCTGGGATCCCC 33
GGCCGGCTCTGGGATCCC 33
GGATCCCAGAGCCGGCCC 33
GATCCCAGAGCCGGCCCA 33
ATCCCAGAGCCGGCCCAG 33
CCTGGGCCGGCTCTGGGA 33
ACCTGGGCCGGCTCTGGG 33
CCAGAGCCGGCCCAGGTA 33
CAGAGCCGGCCCAGGTAC 33
AGAGCCGGCCCAGGTACC 33
GAGCCGGCCCAGGTACCA 33
AGCCGGCCCAGGTACCAG 33
GCCGGCCCAGGTACCAGC 33
CCGGCCCAGGTACCAGCA 33
CGGCCCAGGTACCAGCAG 33
CCTGCTGGTACCTGGGCC 33
ACCTGCTGGTACCTGGGC 33
CACCTGCTGGTACCTGGG 33
CCACCTGCTGGTACCTGG 33
CAGGTACCAGCAGGTGGG 33
AGGTACCAGCAGGTGGGC 33
GGCCCACCTGCTGGTACC 33
CGGCCCACCTGCTGGTAC 33
GCGGCCCACCTGCTGGTA 33
ACCAGCAGGTGGGCCGCC 33
AGGCGGCCCACCTGCTGG 33
CAGCAGGTGGGCCGCCTA 33
AGCAGGTGGGCCGCCTAC 33
AGTAGGCGGCCCACCTGC 33
CAGGTGGGCCGCCTACTG 33
AGGTGGGCCGCCTACTGC 33
CGCAGTAGGCGGCCCACC 33
GCGCAGTAGGCGGCCCAC 33
TGCGCAGTAGGCGGCCCA 33
GGGCCGCCTACTGCGCAC 33
CGTGCGCAGTAGGCGGCC 33
GCCGCCTACTGCGCACGC 33
CCGCCTACTGCGCACGCG 33
CGCCTACTGCGCACGCGC 33
CGCGCGTGCGCAGTAGGC 33
CCGCGCGTGCGCAGTAGG 33
CCCGCGCGTGCGCAGTAG 33
ACCCGCGCGTGCGCAGTA 33
AACCCGCGCGTGCGCAGT 33
AAACCCGCGCGTGCGCAG 33
CAAACCCGCGCGTGCGCA 33
GCAAACCCGCGCGTGCGC 33
CGCAAACCCGCGCGTGCG 33
CCGCAAACCCGCGCGTGC 33
CACGCGCGGGTTTGCGGG 33
ACGCGCGGGTTTGCGGGC 33
CGCGCGGGTTTGCGGGCA 33
CTGCCCGCAAACCCGCGC 33
CGCGGGTTTGCGGGCAGC 33
GCGGGTTTGCGGGCAGCC 33
CGGCTGCCCGCAAACCCG 33
GCGGCTGCCCGCAAACCC 33
GGCGGCTGCCCGCAAACC 33
AGGCGGCTGCCCGCAAAC 33
CAGGCGGCTGCCCGCAAA 33
CCAGGCGGCTGCCCGCAA 33
CCCAGGCGGCTGCCCGCA 33
GCCCAGGCGGCTGCCCGC 33
AGCCCAGGCGGCTGCCCG 33
CAGCCCAGGCGGCTGCCC 33
ACAGCCCAGGCGGCTGCC 33
CACAGCCCAGGCGGCTGC 33
CAGCCGCCTGGGCTGTGG 33
AGCCGCCTGGGCTGTGGG 33
GCCGCCTGGGCTGTGGGA 33
CCGCCTGGGCTGTGGGAG 33
CGCCTGGGCTGTGGGAGC 33
GCCTGGGCTGTGGGAGCA 33
CCTGGGCTGTGGGAGCAG 33
CTGGGCTGTGGGAGCAGC 33
GGCTGCTCCCACAGCCCA 33
GGGCTGCTCCCACAGCCC 33
CGGGCTGCTCCCACAGCC 33
CCGGGCTGCTCCCACAGC 33
CCCGGGCTGCTCCCACAG 33
GCCCGGGCTGCTCCCACA 33
GTGGGAGCAGCCCGGGCA 33
CTGCCCGGGCTGCTCCCA 33
GGGAGCAGCCCGGGCAGA 33
CTCTGCCCGGGCTGCTCC 33
GAGCAGCCCGGGCAGAGC 33
AGCAGCCCGGGCAGAGCT 33
GAGCTCTGCCCGGGCTGC 33
AGAGCTCTGCCCGGGCTG 33
AGCCCGGGCAGAGCTCTC 33
GCCCGGGCAGAGCTCTCC 33
AGGAGAGCTCTGCCCGGG 33
CAGGAGAGCTCTGCCCGG 33
CGGGCAGAGCTCTCCTGC 33
GGCAGGAGAGCTCTGCCC 33
AGGCAGGAGAGCTCTGCC 33
GAGGCAGGAGAGCTCTGC 33
AGAGGCAGGAGAGCTCTG 33
AGAGCTCTCCTGCCTCTC 33
GAGCTCTCCTGCCTCTCC 33
AGCTCTCCTGCCTCTCCA 33
GCTCTCCTGCCTCTCCAC 33
CTCTCCTGCCTCTCCACC 33
TCTCCTGCCTCTCCACCA 33
CTCCTGCCTCTCCACCAG 33
GCTGGTGGAGAGGCAGGA 33
CCTGCCTCTCCACCAGCC 33
CTGCCTCTCCACCAGCCC 33
TGCCTCTCCACCAGCCCA 33
GCCTCTCCACCAGCCCAC 33
CCTCTCCACCAGCCCACC 33
CTCTCCACCAGCCCACCC 33
GGGGTGGGCTGGTGGAGA 33
CGGGGTGGGCTGGTGGAG 33
GCGGGGTGGGCTGGTGGA 33
CCACCAGCCCACCCCGCC 33
CACCAGCCCACCCCGCCG 33
ACCAGCCCACCCCGCCGC 33
CCAGCCCACCCCGCCGCC 33
AGGCGGCGGGGTGGGCTG 33
AGCCCACCCCGCCGCCTG 33
GCCCACCCCGCCGCCTGA 33
CCCACCCCGCCGCCTGAC 33
CCACCCCGCCGCCTGACC 33
CACCCCGCCGCCTGACCG 33
ACCCCGCCGCCTGACCGC 33
CCCCGCCGCCTGACCGCC 33
CCCGCCGCCTGACCGCCC 32
CCGCCGCCTGACCGCCCC 32
CGCCGCCTGACCGCCCCC 32
AGGGGGCGGTCAGGCGGC 32
CCGCCTGACCGCCCCCTC 32
CGCCTGACCGCCCCCTCC 32
GCCTGACCGCCCCCTCCC 32
CCTGACCGCCCCCTCCCC 32
CTGACCGCCCCCTCCCCA 32
GTGGGGAGGGGGCGGTCA 32
GACCGCCCCCTCCCCACC 32
ACCGCCCCCTCCCCACCC 32
CCGCCCCCTCCCCACCCC 32
CGCCCCCTCCCCACCCCC 32
GCCCCCTCCCCACCCCCA 32
CCCCCTCCCCACCCCCAC 32
CCCCTCCCCACCCCCACC 32
CCCTCCCCACCCCCACCC 32
CCTCCCCACCCCCACCCC 32
CTCCCCACCCCCACCCCC 32
GGGGGGTGGGGGTGGGGA 32
CCCCACCCCCACCCCCCA 32
CCCACCCCCACCCCCCAC 32
CCACCCCCACCCCCCACC 32
CACCCCCACCCCCCACCC 32
ACCCCCACCCCCCACCCC 32
CCCCCACCCCCCACCCCC 32
CCCCACCCCCCACCCCCG 32
CCCACCCCCCACCCCCGG 32
CCACCCCCCACCCCCGGA 32
CACCCCCCACCCCCGGAA 32
ACCCCCCACCCCCGGAAA 32
CCCCCCACCCCCGGAAAA 32
CCCCCACCCCCGGAAAAC 32
CCCCACCCCCGGAAAACG 32
CCCACCCCCGGAAAACGC 32
CCACCCCCGGAAAACGCG 32
ACGCGTTTTCCGGGGGTG 32
ACCCCCGGAAAACGCGTC 32
CCCCCGGAAAACGCGTCG 32
ACGACGCGTTTTCCGGGG 32
CCCGGAAAACGCGTCGTC 32
CCGGAAAACGCGTCGTCC 32
CGGAAAACGCGTCGTCCC 32
GGAAAACGCGTCGTCCCC 32
AGGGGACGACGCGTTTTC 32
AAAACGCGTCGTCCCCTG 32
AAACGCGTCGTCCCCTGG 32
AACGCGTCGTCCCCTGGG 32
ACGCGTCGTCCCCTGGGC 32
AGCCCAGGGGACGACGCG 32
CAGCCCAGGGGACGACGC 32
CCAGCCCAGGGGACGACG 32
CCCAGCCCAGGGGACGAC 32
ACCCAGCCCAGGGGACGA 32
CACCCAGCCCAGGGGACG 32
CCACCCAGCCCAGGGGAC 32
TCCACCCAGCCCAGGGGA 32
CCCCTGGGCTGGGTGGAG 32
CCCTGGGCTGGGTGGAGA 32
CCTGGGCTGGGTGGAGAC 32
CTGGGCTGGGTGGAGACC 32
GGGTCTCCACCCAGCCCA 32
GGGCTGGGTGGAGACCCC 32
GGCTGGGTGGAGACCCCC 32
CGGGGGTCTCCACCCAGC 32
ACGGGGGTCTCCACCCAG 32
GACGGGGGTCTCCACCCA 32
GGACGGGGGTCTCCACCC 32
GGGACGGGGGTCTCCACC 32
CGGGACGGGGGTCTCCAC 32
GCGGGACGGGGGTCTCCA 32
CGCGGGACGGGGGTCTCC 32
GAGACCCCCGTCCCGCGA 32
AGACCCCCGTCCCGCGAA 32
GACCCCCGTCCCGCGAAA 32
ACCCCCGTCCCGCGAAAC 32
CCCCCGTCCCGCGAAACA 32
CCCCGTCCCGCGAAACAC 32
CCCGTCCCGCGAAACACC 32
CCGTCCCGCGAAACACCG 32
CCGGTGTTTCGCGGGACG 32
CCCGGTGTTTCGCGGGAC 32
GCCCGGTGTTTCGCGGGA 32
CCCGCGAAACACCGGGCC 32
CCGCGAAACACCGGGCCC 32
CGCGAAACACCGGGCCCC 32
CGGGGCCCGGTGTTTCGC 32
CGAAACACCGGGCCCCGC 32
CGCGGGGCCCGGTGTTTC 32
AAACACCGGGCCCCGCGC 32
AACACCGGGCCCCGCGCA 32
ACACCGGGCCCCGCGCAG 32
CACCGGGCCCCGCGCAGC 32
ACCGGGCCCCGCGCAGCG 32
ACGCTGCGCGGGGCCCGG 32
CGGGCCCCGCGCAGCGTC 32
GGACGCTGCGCGGGGCCC 32
CGGACGCTGCGCGGGGCC 31
CCGGACGCTGCGCGGGGC 31
CCCCGCGCAGCGTCCGGG 31
CCCGCGCAGCGTCCGGGC 31
CCGCGCAGCGTCCGGGCC 31
AGGCCCGGACGCTGCGCG 31
CAGGCCCGGACGCTGCGC 31
CGCAGCGTCCGGGCCTGA 31
GCAGCGTCCGGGCCTGAC 31
CAGCGTCCGGGCCTGACA 31
AGCGTCCGGGCCTGACAC 31
GCGTCCGGGCCTGACACC 31
CGGTGTCAGGCCCGGACG 31
GCGGTGTCAGGCCCGGAC 31
AGCGGTGTCAGGCCCGGA 31
CCGGGCCTGACACCGCTC 31
CGGGCCTGACACCGCTCC 31
CGGAGCGGTGTCAGGCCC 31
CCGGAGCGGTGTCAGGCC 32
GCCGGAGCGGTGTCAGGC 32
CCTGACACCGCTCCGGCG 32
CCGCCGGAGCGGTGTCAG 32
GCCGCCGGAGCGGTGTCA 32
AGCCGCCGGAGCGGTGTC 32
ACACCGCTCCGGCGGCTC 32
CACCGCTCCGGCGGCTCG 32
ACCGCTCCGGCGGCTCGC 32
CCGCTCCGGCGGCTCGCC 32
AGGCGAGCCGCCGGAGCG 32
GAGGCGAGCCGCCGGAGC 32
CTCCGGCGGCTCGCCTCC 32
AGGAGGCGAGCCGCCGGA 32
CCGGCGGCTCGCCTCCTC 32
AGAGGAGGCGAGCCGCCG 32
CAGAGGAGGCGAGCCGCC 32
GCAGAGGAGGCGAGCCGC 32
CGCAGAGGAGGCGAGCCG 32
GCGCAGAGGAGGCGAGCC 32
GCTCGCCTCCTCTGCGCC 32
CTCGCCTCCTCTGCGCCC 32
GGGGCGCAGAGGAGGCGA 32
CGCCTCCTCTGCGCCCCC 32
CGGGGGCGCAGAGGAGGC 32
CCTCCTCTGCGCCCCCGC 32
CGCGGGGGCGCAGAGGAG 32
GCGCGGGGGCGCAGAGGA 32
CCTCTGCGCCCCCGCGCC 32
CTCTGCGCCCCCGCGCCA 32
GTGGCGCGGGGGCGCAGA 32
CTGCGCCCCCGCGCCACC 32
CGGTGGCGCGGGGGCGCA 32
ACGGTGGCGCGGGGGCGC 32
CGCCCCCGCGCCACCGTC 32
CGACGGTGGCGCGGGGGC 32
CCCCCGCGCCACCGTCGC 32
CCCCGCGCCACCGTCGCC 32
CCCGCGCCACCGTCGCCC 32
CCGCGCCACCGTCGCCCG 32
CGCGCCACCGTCGCCCGC 32
GCGCCACCGTCGCCCGCC 32
CGCCACCGTCGCCCGCCC 32
CGGGCGGGCGACGGTGGC 32
CCACCGTCGCCCGCCCGC 32
CACCGTCGCCCGCCCGCC 32
ACCGTCGCCCGCCCGCCC 32
CCGTCGCCCGCCCGCCCG 32
CCGGGCGGGCGGGCGACG 32
CCCGGGCGGGCGGGCGAC 32
GCCCGGGCGGGCGGGCGA 32
CGCCCGCCCGCCCGGGCC 32
GCCCGCCCGCCCGGGCCC 32
CCCGCCCGCCCGGGCCCC 32
AGGGGCCCGGGCGGGCGG 32
CAGGGGCCCGGGCGGGCG 32
GCAGGGGCCCGGGCGGGC 32
CCCGCCCGGGCCCCTGCA 32
CCGCCCGGGCCCCTGCAG 32
CGCCCGGGCCCCTGCAGC 32
GCCCGGGCCCCTGCAGCC 32
CCCGGGCCCCTGCAGCCG 32
CCGGGCCCCTGCAGCCGC 32
CGGGCCCCTGCAGCCGCC 32
GGGCCCCTGCAGCCGCCC 32
GGCCCCTGCAGCCGCCCA 32
CTGGGCGGCTGCAGGGGC 32
CCCCTGCAGCCGCCCAGG 32
ACCTGGGCGGCTGCAGGG 32
CACCTGGGCGGCTGCAGG 32
CTGCAGCCGCCCAGGTGC 32
GGCACCTGGGCGGCTGCA 32
GCAGCCGCCCAGGTGCCA 32
CAGCCGCCCAGGTGCCAG 32
AGCCGCCCAGGTGCCAGC 32
GCCGCCCAGGTGCCAGCA 32
CCGCCCAGGTGCCAGCAC 32
CGCCCAGGTGCCAGCACG 32
CCGTGCTGGCACCTGGGC 32
CCCAGGTGCCAGCACGGA 32
CCAGGTGCCAGCACGGAG 32
CAGGTGCCAGCACGGAGC 32
AGGTGCCAGCACGGAGCG 32
GCGCTCCGTGCTGGCACC 32
GGCGCTCCGTGCTGGCAC 32
AGGCGCTCCGTGCTGGCA 32
CAGGCGCTCCGTGCTGGC 32
CCAGCACGGAGCGCCTGG 32
CAGCACGGAGCGCCTGGC 32
AGCACGGAGCGCCTGGCG 32
CCGCCAGGCGCTCCGTGC 32
CACGGAGCGCCTGGCGGC 32
ACGGAGCGCCTGGCGGCG 32
CCGCCGCCAGGCGCTCCG 32
GGAGCGCCTGGCGGCGGA 32
GAGCGCCTGGCGGCGGAA 32
AGCGCCTGGCGGCGGAAC 32
CGTTCCGCCGCCAGGCGC 32
CGCCTGGCGGCGGAACGC 32
GCCTGGCGGCGGAACGCA 32
CCTGGCGGCGGAACGCAG 32
CTGGCGGCGGAACGCAGA 32
GTCTGCGTTCCGCCGCCA 32
GGCGGCGGAACGCAGACC 32
GCGGCGGAACGCAGACCC 32
CGGCGGAACGCAGACCCC 32
GGCGGAACGCAGACCCCA 32
CTGGGGTCTGCGTTCCGC 32
CCTGGGGTCTGCGTTCCG 32
GCCTGGGGTCTGCGTTCC 32
GAACGCAGACCCCAGGCC 32
AACGCAGACCCCAGGCCC 32
ACGCAGACCCCAGGCCCG 32
CCGGGCCTGGGGTCTGCG 32
GCAGACCCCAGGCCCGGC 32
CAGACCCCAGGCCCGGCG 32
AGACCCCAGGCCCGGCGC 32
GACCCCAGGCCCGGCGCA 32
ACCCCAGGCCCGGCGCAC 32
CCCCAGGCCCGGCGCACA 32
CCCAGGCCCGGCGCACAC 32
CCAGGCCCGGCGCACACC 32
CAGGCCCGGCGCACACCG 32
AGGCCCGGCGCACACCGG 32
CCCGGTGTGCGCCGGGCC 32
CCCCGGTGTGCGCCGGGC 32
CCCGGCGCACACCGGGGA 32
CCGGCGCACACCGGGGAC 32
CGGCGCACACCGGGGACG 32
GCGTCCCCGGTGTGCGCC 32
AGCGTCCCCGGTGTGCGC 32
CAGCGTCCCCGGTGTGCG 32
GCACACCGGGGACGCTGA 32
CACACCGGGGACGCTGAG 32
ACACCGGGGACGCTGAGC 32
CACCGGGGACGCTGAGCG 32
ACCGGGGACGCTGAGCGT 32
AACGCTCAGCGTCCCCGG 32
CGGGGACGCTGAGCGTTC 32
GGAACGCTCAGCGTCCCC 32
GGGACGCTGAGCGTTCCA 32
CTGGAACGCTCAGCGTCC 32
CCTGGAACGCTCAGCGTC 32
ACGCTGAGCGTTCCAGGC 32
CGCCTGGAACGCTCAGCG 32
CCGCCTGGAACGCTCAGC 32
CCCGCCTGGAACGCTCAG 32
TCCCGCCTGGAACGCTCA 32
CTCCCGCCTGGAACGCTC 32
AGCGTTCCAGGCGGGAGG 32
CCCTCCCGCCTGGAACGC 32
CGTTCCAGGCGGGAGGGA 32
GTTCCAGGCGGGAGGGAA 32
CTTCCCTCCCGCCTGGAA 32
CCTTCCCTCCCGCCTGGA 32
CCAGGCGGGAGGGAAGGC 32
CAGGCGGGAGGGAAGGCG 32
AGGCGGGAGGGAAGGCGG 32
CCCGCCTTCCCTCCCGCC 32
GCCCGCCTTCCCTCCCGC 32
CGGGAGGGAAGGCGGGCA 32
CTGCCCGCCTTCCCTCCC 32
GGAGGGAAGGCGGGCAGA 32
CTCTGCCCGCCTTCCCTC 32
AGGGAAGGCGGGCAGAGA 32
ATCTCTGCCCGCCTTCCC 32
CATCTCTGCCCGCCTTCC 32
CCATCTCTGCCCGCCTTC 32
AAGGCGGGCAGAGATGGA 32
AGGCGGGCAGAGATGGAG 32
GGCGGGCAGAGATGGAGA 32
CTCTCCATCTCTGCCCGC 32
CGGGCAGAGATGGAGAGA 32
CTCTCTCCATCTCTGCCC 32
CCTCTCTCCATCTCTGCC 32
GCAGAGATGGAGAGAGGA 32
CAGAGATGGAGAGAGGAA 32
AGAGATGGAGAGAGGAAC 32
CGTTCCTCTCTCCATCTC 32
AGATGGAGAGAGGAACGG 32
CCCGTTCCTCTCTCCATC 32
ATGGAGAGAGGAACGGGA 32
CTCCCGTTCCTCTCTCCA 32
GGAGAGAGGAACGGGAGA 32
GAGAGAGGAACGGGAGAC 32
AGAGAGGAACGGGAGACC 32
AGGTCTCCCGTTCCTCTC 32
AGAGGAACGGGAGACCTA 32
CTAGGTCTCCCGTTCCTC 32
AGGAACGGGAGACCTAGA 32
CTCTAGGTCTCCCGTTCC 32
CCTCTAGGTCTCCCGTTC 32
AACGGGAGACCTAGAGGG 32
ACGGGAGACCTAGAGGGG 32
CGGGAGACCTAGAGGGGC 32
CGCCCCTCTAGGTCTCCC 32
CCGCCCCTCTAGGTCTCC 32
GAGACCTAGAGGGGCGGA 32
AGACCTAGAGGGGCGGAA 32
CTTCCGCCCCTCTAGGTC 32
ACCTAGAGGGGCGGAAGG 32
CCTAGAGGGGCGGAAGGA 32
CTAGAGGGGCGGAAGGAC 32
CGTCCTTCCGCCCCTCTA 32
AGAGGGGCGGAAGGACGG 32
CCCGTCCTTCCGCCCCTC 32
AGGGGCGGAAGGACGGGC 32
CGCCCGTCCTTCCGCCCC 32
CCGCCCGTCCTTCCGCCC 32
GGCGGAAGGACGGGCGGA 32
CTCCGCCCGTCCTTCCGC 32
CCTCCGCCCGTCCTTCCG 32
CCCTCCGCCCGTCCTTCC 32
GAAGGACGGGCGGAGGGA 32
AAGGACGGGCGGAGGGAC 32
AGGACGGGCGGAGGGACG 32
ACGTCCCTCCGCCCGTCC 32
AACGTCCCTCCGCCCGTC 32
ACGGGCGGAGGGACGTTA 32
CGGGCGGAGGGACGTTAG 32
CCTAACGTCCCTCCGCCC 32
GGCGGAGGGACGTTAGGA 32
CTCCTAACGTCCCTCCGC 32
CCTCCTAACGTCCCTCCG 32
CCCTCCTAACGTCCCTCC 32
GAGGGACGTTAGGAGGGA 32
AGGGACGTTAGGAGGGAG 32
CCTCCCTCCTAACGTCCC 32
CCCTCCCTCCTAACGTCC 32
GACGTTAGGAGGGAGGGA 32
ACGTTAGGAGGGAGGGAG 32
CCTCCCTCCCTCCTAACG 32
CCCTCCCTCCCTCCTAAC 32
TCCCTCCCTCCCTCCTAA 32
CTCCCTCCCTCCCTCCTA 32
AGGAGGGAGGGAGGGAGG 32
GCCTCCCTCCCTCCCTCC 32
GAGGGAGGGAGGGAGGCA 32
AGGGAGGGAGGGAGGCAG 32
CCTGCCTCCCTCCCTCCC 32
CCCTGCCTCCCTCCCTCC 32
GAGGGAGGGAGGCAGGGA 32
AGGGAGGGAGGCAGGGAG 32
CCTCCCTGCCTCCCTCCC 32
GCCTCCCTGCCTCCCTCC 32
GAGGGAGGCAGGGAGGCA 32
AGGGAGGCAGGGAGGCAG 35
CCTGCCTCCCTGCCTCCC 35
CCCTGCCTCCCTGCCTCC 35
GAGGCAGGGAGGCAGGGA 35
AGGCAGGGAGGCAGGGAG 35
CCTCCCTGCCTCCCTGCC 35
GCAGGGAGGCAGGGAGGA 32
CAGGGAGGCAGGGAGGAA 32
AGGGAGGCAGGGAGGAAC 32
CGTTCCTCCCTGCCTCCC 32
CCGTTCCTCCCTGCCTCC 32
GAGGCAGGGAGGAACGGA 32
AGGCAGGGAGGAACGGAG 32
CCTCCGTTCCTCCCTGCC 32
CCCTCCGTTCCTCCCTGC 32
CAGGGAGGAACGGAGGGA 32
AGGGAGGAACGGAGGGAA 31
GGGAGGAACGGAGGGAAA 31
CTTTCCCTCCGTTCCTCC 31
GAGGAACGGAGGGAAAGA 31
AGGAACGGAGGGAAAGAC 31
GGAACGGAGGGAAAGACA 31
CTGTCTTTCCCTCCGTTC 31
AACGGAGGGAAAGACAGA 31
ACGGAGGGAAAGACAGAG 31
CGGAGGGAAAGACAGAGC 31
CGCTCTGTCTTTCCCTCC 31
GAGGGAAAGACAGAGCGA 31
AGGGAAAGACAGAGCGAC 31
CGTCGCTCTGTCTTTCCC 31
GCGTCGCTCTGTCTTTCC 31
GAAAGACAGAGCGACGCA 31
AAAGACAGAGCGACGCAG 31
AAGACAGAGCGACGCAGG 31
AGACAGAGCGACGCAGGG 32
GACAGAGCGACGCAGGGA 32
ACAGAGCGACGCAGGGAC 32
AGTCCCTGCGTCGCTCTG 32
AGAGCGACGCAGGGACTG 32
CCAGTCCCTGCGTCGCTC 32
AGCGACGCAGGGACTGGG 32
CCCCAGTCCCTGCGTCGC 32
CCCCCAGTCCCTGCGTCG 32
GACGCAGGGACTGGGGGC 32
ACGCAGGGACTGGGGGCG 32
CCGCCCCCAGTCCCTGCG 32
CCCGCCCCCAGTCCCTGC 32
CAGGGACTGGGGGCGGGC 32
AGGGACTGGGGGCGGGCG 32
CCGCCCGCCCCCAGTCCC 32
CCCGCCCGCCCCCAGTCC 32
GACTGGGGGCGGGCGGGA 32
ACTGGGGGCGGGCGGGAG 32
CCTCCCGCCCGCCCCCAG 32
CCCTCCCGCCCGCCCCCA 32
GGGGGCGGGCGGGAGGGA 32
CTCCCTCCCGCCCGCCCC 32
GCTCCCTCCCGCCCGCCC 32
GGCGGGCGGGAGGGAGCC 32
CGGCTCCCTCCCGCCCGC 32
CCGGCTCCCTCCCGCCCG 32
CCCGGCTCCCTCCCGCCC 32
CCCCGGCTCCCTCCCGCC 32
GCGGGAGGGAGCCGGGGA 32
CGGGAGGGAGCCGGGGAC 32
CGTCCCCGGCTCCCTCCC 32
CCGTCCCCGGCTCCCTCC 32
GAGGGAGCCGGGGACGGA 10
AGGGAGCCGGGGACGGAC 10
CGTCCGTCCCCGGCTCCC 10
CCGTCCGTCCCCGGCTCC 10
CCCGTCCGTCCCCGGCTC 10
AGCCGGGGACGGACGGGG 10
CCCCCGTCCGTCCCCGGC 10
CCCCCCGTCCGTCCCCGG 10
CGGGGACGGACGGGGGGA 10
CTCCCCCCGTCCGTCCCC 10
CCTCCCCCCGTCCGTCCC 10
GGACGGACGGGGGGAGGA 10
GACGGACGGGGGGAGGAA 10
ACGGACGGGGGGAGGAAG 10
CCTTCCTCCCCCCGTCCG 10
GCCTTCCTCCCCCCGTCC 32
GACGGGGGGAGGAAGGCA 32
ACGGGGGGAGGAAGGCAG 32
CCTGCCTTCCTCCCCCCG 32
CCCTGCCTTCCTCCCCCC 32
GGGGGAGGAAGGCAGGGA 32
CTCCCTGCCTTCCTCCCC 32
CCTCCCTGCCTTCCTCCC 32
GGAGGAAGGCAGGGAGGA 32
GAGGAAGGCAGGGAGGAA 32
AGGAAGGCAGGGAGGAAA 32
GGAAGGCAGGGAGGAAAA 32
CTTTTCCTCCCTGCCTTC 32
AAGGCAGGGAGGAAAAGC 32
AGGCAGGGAGGAAAAGCG 32
CCGCTTTTCCTCCCTGCC 32
ACCGCTTTTCCTCCCTGC 32
CAGGGAGGAAAAGCGGTC 32
AGGGAGGAAAAGCGGTCC 31
AGGACCGCTTTTCCTCCC 31
GAGGACCGCTTTTCCTCC 31
CGAGGACCGCTTTTCCTC 31
AGGAAAAGCGGTCCTCGG 31
GCCGAGGACCGCTTTTCC 31
GAAAAGCGGTCCTCGGCC 31
AAAAGCGGTCCTCGGCCT 31
AAAGCGGTCCTCGGCCTC 31
AAGCGGTCCTCGGCCTCC 31
AGCGGTCCTCGGCCTCCG 31
CCGGAGGCCGAGGACCGC 31
CCCGGAGGCCGAGGACCG 31
GGTCCTCGGCCTCCGGGA 31
CTCCCGGAGGCCGAGGAC 31
ACTCCCGGAGGCCGAGGA 31
CCTCGGCCTCCGGGAGTA 31
CTACTCCCGGAGGCCGAG 31
GCTACTCCCGGAGGCCGA 32
CGCTACTCCCGGAGGCCG 32
CCGCTACTCCCGGAGGCC 32
CCCGCTACTCCCGGAGGC 32
CCTCCGGGAGTAGCGGGA 32
CTCCGGGAGTAGCGGGAC 32
GGTCCCGCTACTCCCGGA 32
CCGGGAGTAGCGGGACCC 32
CGGGAGTAGCGGGACCCC 32
GGGAGTAGCGGGACCCCC 32
CGGGGGTCCCGCTACTCC 32
GAGTAGCGGGACCCCCGC 32
AGTAGCGGGACCCCCGCC 32
GGGCGGGGGTCCCGCTAC 32
AGGGCGGGGGTCCCGCTA 32
AGCGGGACCCCCGCCCTC 32
GCGGGACCCCCGCCCTCC 32
CGGAGGGCGGGGGTCCCG 32
CCGGAGGGCGGGGGTCCC 32
CCCGGAGGGCGGGGGTCC 32
GACCCCCGCCCTCCGGGA 32
ACCCCCGCCCTCCGGGAA 32
CCCCCGCCCTCCGGGAAA 32
CCCCGCCCTCCGGGAAAA 32
CCCGCCCTCCGGGAAAAC 32
CCGCCCTCCGGGAAAACG 32
CCGTTTTCCCGGAGGGCG 32
ACCGTTTTCCCGGAGGGC 32
CCCTCCGGGAAAACGGTC 32
CCTCCGGGAAAACGGTCA 32
CTCCGGGAAAACGGTCAG 32
GCTGACCGTTTTCCCGGA 32
CCGGGAAAACGGTCAGCG 32
ACGCTGACCGTTTTCCCG 32
GACGCTGACCGTTTTCCC 32
GGAAAACGGTCAGCGTCC 32
CGGACGCTGACCGTTTTC 32
AAAACGGTCAGCGTCCGG 32
AAACGGTCAGCGTCCGGC 32
AACGGTCAGCGTCCGGCG 32
ACGGTCAGCGTCCGGCGC 32
CGCGCCGGACGCTGACCG 32
CCGCGCCGGACGCTGACC 32
CCCGCGCCGGACGCTGAC 32
GCCCGCGCCGGACGCTGA 32
AGCCCGCGCCGGACGCTG 32
AGCGTCCGGCGCGGGCTG 32
GCGTCCGGCGCGGGCTGA 32
CGTCCGGCGCGGGCTGAG 32
CCTCAGCCCGCGCCGGAC 32
CCCTCAGCCCGCGCCGGA 30
CCGGCGCGGGCTGAGGGC 30
AGCCCTCAGCCCGCGCCG 30
CAGCCCTCAGCCCGCGCC 30
CCAGCCCTCAGCCCGCGC 30
CCCAGCCCTCAGCCCGCG 30
GCCCAGCCCTCAGCCCGC 30
CGGGCTGAGGGCTGGGCC 30
GGGCCCAGCCCTCAGCCC 30
GGCTGAGGGCTGGGCCCA 30
GCTGAGGGCTGGGCCCAC 30
CTGAGGGCTGGGCCCACA 30
CTGTGGGCCCAGCCCTCA 30
GAGGGCTGGGCCCACAGC 30
AGGGCTGGGCCCACAGCC 30
CGGCTGTGGGCCCAGCCC 30
GCGGCTGTGGGCCCAGCC 30
GCTGGGCCCACAGCCGCC 30
CGGCGGCTGTGGGCCCAG 32
GCGGCGGCTGTGGGCCCA 32
CGCGGCGGCTGTGGGCCC 32
GCGCGGCGGCTGTGGGCC 32
GCCCACAGCCGCCGCGCC 32
CCCACAGCCGCCGCGCCG 32
CCACAGCCGCCGCGCCGG 32
CACAGCCGCCGCGCCGGC 32
ACAGCCGCCGCGCCGGCC 32
CAGCCGCCGCGCCGGCCG 32
AGCCGCCGCGCCGGCCGG 32
GCCGCCGCGCCGGCCGGC 32
CCGCCGCGCCGGCCGGCG 32
CGCCGCGCCGGCCGGCGC 9
CGCGCCGGCCGGCGCGGC 18
CCGCGCCGGCCGGCGCGG 9
CGCGCCGGCCGGCGCGGC 18
GCGCCGGCCGGCGCGGCA 9
CGCCGGCCGGCGCGGCAC 9
GCCGGCCGGCGCGGCACC 9
CCGGCCGGCGCGGCACCC 9
CGGCCGGCGCGGCACCCA 9
ATGGGTGCCGCGCCGGCC 9
AATGGGTGCCGCGCCGGC 9
CCGGCGCGGCACCCATTC 9
CGAATGGGTGCCGCGCCG 9
GCGAATGGGTGCCGCGCC 9
GCGCGGCACCCATTCGCC 9
CGCGGCACCCATTCGCCC 9
GCGGCACCCATTCGCCCC 9
CGGCACCCATTCGCCCCG 9
CCGGGGCGAATGGGTGCC 9
ACCGGGGCGAATGGGTGC 9
AACCGGGGCGAATGGGTG 32
ACCCATTCGCCCCGGTTC 32
CCCATTCGCCCCGGTTCC 32
CCATTCGCCCCGGTTCCG 32
ACGGAACCGGGGCGAATG 8
ATTCGCCCCGGTTCCGTG 8
CCACGGAACCGGGGCGAA 8
GCCACGGAACCGGGGCGA 8
CGCCCCGGTTCCGTGGCC 8
GCCCCGGTTCCGTGGCCC 8
CCCCGGTTCCGTGGCCCA 8
CCCGGTTCCGTGGCCCAG 8
CCGGTTCCGTGGCCCAGG 8
CCCTGGGCCACGGAACCG 8
GGTTCCGTGGCCCAGGGA 8
CTCCCTGGGCCACGGAAC 8
ACTCCCTGGGCCACGGAA 8
CACTCCCTGGGCCACGGA 8
CCACTCCCTGGGCCACGG 8
CCCACTCCCTGGGCCACG 8
GCCCACTCCCTGGGCCAC 8
CGCCCACTCCCTGGGCCA 8
CCGCCCACTCCCTGGGCC 32
ACCGCCCACTCCCTGGGC 32
AACCGCCCACTCCCTGGG 32
AAACCGCCCACTCCCTGG 32
CAGGGAGTGGGCGGTTTC 32
AGGGAGTGGGCGGTTTCC 32
AGGAAACCGCCCACTCCC 32
GAGGAAACCGCCCACTCC 32
GAGTGGGCGGTTTCCTCC 32
AGTGGGCGGTTTCCTCCG 32
CCGGAGGAAACCGCCCAC 32
CCCGGAGGAAACCGCCCA 31
GGGCGGTTTCCTCCGGGA 31
GGCGGTTTCCTCCGGGAC 31
GCGGTTTCCTCCGGGACA 31
CGGTTTCCTCCGGGACAA 31
GGTTTCCTCCGGGACAAA 31
GTTTCCTCCGGGACAAAA 31
CTTTTGTCCCGGAGGAAA 31
TCTTTTGTCCCGGAGGAA 31
GTCTTTTGTCCCGGAGGA 31
CCTCCGGGACAAAAGACC 31
CGGTCTTTTGTCCCGGAG 31
CCGGTCTTTTGTCCCGGA 31
CCCGGTCTTTTGTCCCGG 31
CGGGACAAAAGACCGGGA 31
GGGACAAAAGACCGGGAC 31
AGTCCCGGTCTTTTGTCC 32
GACAAAAGACCGGGACTC 32
ACAAAAGACCGGGACTCG 32
CAAAAGACCGGGACTCGG 32
AAAAGACCGGGACTCGGG 32
AAAGACCGGGACTCGGGT 32
AACCCGAGTCCCGGTCTT 32
AGACCGGGACTCGGGTTG 32
GACCGGGACTCGGGTTGC 32
ACCGGGACTCGGGTTGCC 32
CCGGGACTCGGGTTGCCG 32
ACGGCAACCCGAGTCCCG 32
GACGGCAACCCGAGTCCC 32
CGACGGCAACCCGAGTCC 32
CCGACGGCAACCCGAGTC 32
ACTCGGGTTGCCGTCGGG 32
ACCCGACGGCAACCCGAG 32
AACCCGACGGCAACCCGA 9
AAACCCGACGGCAACCCG 9
AAAACCCGACGGCAACCC 9
GAAAACCCGACGGCAACC 9
GTTGCCGTCGGGTTTTCA 9
GTGAAAACCCGACGGCAA 9
GGTGAAAACCCGACGGCA 9
GCCGTCGGGTTTTCACCC 9
CCGTCGGGTTTTCACCCG 9
CGTCGGGTTTTCACCCGC 9
CGCGGGTGAAAACCCGAC 9
GCGCGGGTGAAAACCCGA 9
CGCGCGGGTGAAAACCCG 9
CCGCGCGGGTGAAAACCC 9
ACCGCGCGGGTGAAAACC 9
AACCGCGCGGGTGAAAAC 9
GAACCGCGCGGGTGAAAA 9
TGAACCGCGCGGGTGAAA 9
GTGAACCGCGCGGGTGAA 32
TCACCCGCGCGGTTCACA 32
CACCCGCGCGGTTCACAG 32
ACCCGCGCGGTTCACAGA 32
CCCGCGCGGTTCACAGAC 32
CCGCGCGGTTCACAGACC 32
CGCGCGGTTCACAGACCG 32
GCGCGGTTCACAGACCGC 32
CGCGGTTCACAGACCGCA 32
GCGGTTCACAGACCGCAC 32
CGGTTCACAGACCGCACA 32
ATGTGCGGTCTGTGAACC 32
GATGTGCGGTCTGTGAAC 32
GGATGTGCGGTCTGTGAA 32
GGGATGTGCGGTCTGTGA 32
CACAGACCGCACATCCCC 32
ACAGACCGCACATCCCCA 32
CAGACCGCACATCCCCAG 32
AGACCGCACATCCCCAGG 32
GACCGCACATCCCCAGGC 32
ACCGCACATCCCCAGGCT 32
CCGCACATCCCCAGGCTC 9
CGCACATCCCCAGGCTCA 9
CTGAGCCTGGGGATGTGC 9
CACATCCCCAGGCTCAGC 9
ACATCCCCAGGCTCAGCC 9
CATCCCCAGGCTCAGCCC 9
AGGGCTGAGCCTGGGGAT 9
CAGGGCTGAGCCTGGGGA 9
CCCCAGGCTCAGCCCTGC 9
CCCAGGCTCAGCCCTGCA 9
CCAGGCTCAGCCCTGCAA 9
CAGGCTCAGCCCTGCAAC 9
AGGCTCAGCCCTGCAACG 9
GCGTTGCAGGGCTGAGCC 9
CGCGTTGCAGGGCTGAGC 9
CCGCGTTGCAGGGCTGAG 9
GCCGCGTTGCAGGGCTGA 9
CAGCCCTGCAACGCGGCG 9
AGCCCTGCAACGCGGCGC 32
CGCGCCGCGTTGCAGGGC 32
CCCTGCAACGCGGCGCGA 32
CCTGCAACGCGGCGCGAG 32
CCTCGCGCCGCGTTGCAG 32
GCCTCGCGCCGCGTTGCA 32
GCAACGCGGCGCGAGGCC 32
CAACGCGGCGCGAGGCCG 32
AACGCGGCGCGAGGCCGA 32
ACGCGGCGCGAGGCCGAC 32
CGCGGCGCGAGGCCGACA 32
CTGTCGGCCTCGCGCCGC 32
CGGCGCGAGGCCGACAGC 32
GGCGCGAGGCCGACAGCC 32
GCGCGAGGCCGACAGCCC 32
CGCGAGGCCGACAGCCCC 32
CGGGGCTGTCGGCCTCGC 32
CCGGGGCTGTCGGCCTCG 32
GAGGCCGACAGCCCCGGC 32
AGGCCGACAGCCCCGGCC 32
GGCCGACAGCCCCGGCCA 32
GCCGACAGCCCCGGCCAC 32
CCGACAGCCCCGGCCACG 32
CCGTGGCCGGGGCTGTCG 32
GACAGCCCCGGCCACGGA 32
ACAGCCCCGGCCACGGAG 32
CAGCCCCGGCCACGGAGG 32
AGCCCCGGCCACGGAGGA 32
CTCCTCCGTGGCCGGGGC 32
CCCCGGCCACGGAGGAGC 32
CCCGGCCACGGAGGAGCC 32
CCGGCCACGGAGGAGCCA 32
CGGCCACGGAGGAGCCAC 32
GGCCACGGAGGAGCCACA 32
GCCACGGAGGAGCCACAC 32
CCACGGAGGAGCCACACG 32
CACGGAGGAGCCACACGC 32
ACGGAGGAGCCACACGCA 32
CGGAGGAGCCACACGCAG 32
CCTGCGTGTGGCTCCTCC 32
GAGGAGCCACACGCAGGA 32
AGGAGCCACACGCAGGAC 32
CGTCCTGCGTGTGGCTCC 32
GAGCCACACGCAGGACGA 32
AGCCACACGCAGGACGAC 32
CGTCGTCCTGCGTGTGGC 32
CCACACGCAGGACGACGG 32
CACACGCAGGACGACGGA 32
ACACGCAGGACGACGGAG 32
CACGCAGGACGACGGAGG 32
ACGCAGGACGACGGAGGC 32
CGCAGGACGACGGAGGCG 32
ACGCCTCCGTCGTCCTGC 32
CACGCCTCCGTCGTCCTG 32
AGGACGACGGAGGCGTGA 32
ATCACGCCTCCGTCGTCC 32
AATCACGCCTCCGTCGTC 32
AAATCACGCCTCCGTCGT 32
AAAATCACGCCTCCGTCG 32
CAAAATCACGCCTCCGTC 32
ACGGAGGCGTGATTTTGG 32
ACCAAAATCACGCCTCCG 32
AACCAAAATCACGCCTCC 32
AAACCAAAATCACGCCTC 32
AGGCGTGATTTTGGTTTC 32
GGAAACCAAAATCACGCC 32
CGGAAACCAAAATCACGC 32
CGTGATTTTGGTTTCCGC 32
CGCGGAAACCAAAATCAC 32
ACGCGGAAACCAAAATCA 32
CACGCGGAAACCAAAATC 32
ATTTTGGTTTCCGCGTGG 32
GCCACGCGGAAACCAAAA 32
AGCCACGCGGAAACCAAA 32
AAGCCACGCGGAAACCAA 32
AAAGCCACGCGGAAACCA 32
CAAAGCCACGCGGAAACC 32
GCAAAGCCACGCGGAAAC 32
GGCAAAGCCACGCGGAAA 32
GGGCAAAGCCACGCGGAA 32
AGGGCAAAGCCACGCGGA 32
CCGCGTGGCTTTGCCCTC 32
CGCGTGGCTTTGCCCTCC 32
CGGAGGGCAAAGCCACGC 32
CGTGGCTTTGCCCTCCGC 32
GTGGCTTTGCCCTCCGCA 32
TGGCTTTGCCCTCCGCAA 32
CTTGCGGAGGGCAAAGCC 32
CCTTGCGGAGGGCAAAGC 32
CTTTGCCCTCCGCAAGGC 32
CGCCTTGCGGAGGGCAAA 32
CCGCCTTGCGGAGGGCAA 32
GCCGCCTTGCGGAGGGCA 32
GCCCTCCGCAAGGCGGCC 32
AGGCCGCCTTGCGGAGGG 32
CAGGCCGCCTTGCGGAGG 32
ACAGGCCGCCTTGCGGAG 32
AACAGGCCGCCTTGCGGA 32
CAACAGGCCGCCTTGCGG 32
CGCAAGGCGGCCTGTTGC 32
AGCAACAGGCCGCCTTGC 32
CAAGGCGGCCTGTTGCTC 32
AAGGCGGCCTGTTGCTCA 32
AGGCGGCCTGTTGCTCAC 32
CGTGAGCAACAGGCCGCC 32
ACGTGAGCAACAGGCCGC 32
CGGCCTGTTGCTCACGTC 32
AGACGTGAGCAACAGGCC 32
GAGACGTGAGCAACAGGC 32
AGAGACGTGAGCAACAGG 32
CTGTTGCTCACGTCTCTC 32
GGAGAGACGTGAGCAACA 32
CGGAGAGACGTGAGCAAC 32
CCGGAGAGACGTGAGCAA 32
GCCGGAGAGACGTGAGCA 32
GCTCACGTCTCTCCGGCC 32
CTCACGTCTCTCCGGCCC 32
GGGGCCGGAGAGACGTGA 32
CACGTCTCTCCGGCCCCC 32
ACGTCTCTCCGGCCCCCG 32
CGTCTCTCCGGCCCCCGA 32
GTCTCTCCGGCCCCCGAA 32
TCTCTCCGGCCCCCGAAA 32
CTCTCCGGCCCCCGAAAG 32
CCTTTCGGGGGCCGGAGA 32
CTCCGGCCCCCGAAAGGC 32
AGCCTTTCGGGGGCCGGA 32
CAGCCTTTCGGGGGCCGG 32
CCAGCCTTTCGGGGGCCG 32
GCCAGCCTTTCGGGGGCC 32
GCCCCCGAAAGGCTGGCC 32
CCCCCGAAAGGCTGGCCA 32
ATGGCCAGCCTTTCGGGG 32
CATGGCCAGCCTTTCGGG 32
CCGAAAGGCTGGCCATGC 32
CGAAAGGCTGGCCATGCC 32
CGGCATGGCCAGCCTTTC 32
AAAGGCTGGCCATGCCGA 32
AAGGCTGGCCATGCCGAC 32
AGGCTGGCCATGCCGACT 32
CAGTCGGCATGGCCAGCC 32
ACAGTCGGCATGGCCAGC 32
AACAGTCGGCATGGCCAG 32
AAACAGTCGGCATGGCCA 32
GGCCATGCCGACTGTTTA 1
GCCATGCCGACTGTTTAC 1
AGTAAACAGTCGGCATGG 1
CATGCCGACTGTTTACTC 1
ATGCCGACTGTTTACTCC 1
GGGAGTAAACAGTCGGCA 1
CGGGAGTAAACAGTCGGC 1
CCGACTGTTTACTCCCGG 1
CGACTGTTTACTCCCGGA 1
CTCCGGGAGTAAACAGTC 1
ACTGTTTACTCCCGGAGC 1
AGCTCCGGGAGTAAACAG 1
GAGCTCCGGGAGTAAACA 1
AGAGCTCCGGGAGTAAAC 1
CAGAGCTCCGGGAGTAAA 1
GCAGAGCTCCGGGAGTAA 1
CGCAGAGCTCCGGGAGTA 1
ACTCCCGGAGCTCTGCGG 1
CCCGCAGAGCTCCGGGAG 32
GCCCGCAGAGCTCCGGGA 32
CCCGGAGCTCTGCGGGCA 32
CCGGAGCTCTGCGGGCAC 32
CGGAGCTCTGCGGGCACC 32
GGAGCTCTGCGGGCACCC 32
CGGGTGCCCGCAGAGCTC 32
AGCTCTGCGGGCACCCGG 32
GCTCTGCGGGCACCCGGA 32
CTCTGCGGGCACCCGGAA 32
TCTGCGGGCACCCGGAAA 32
CTGCGGGCACCCGGAAAC 32
TGCGGGCACCCGGAAACA 32
ATGTTTCCGGGTGCCCGC 32
CATGTTTCCGGGTGCCCG 32
GCATGTTTCCGGGTGCCC 32
GGCACCCGGAAACATGCA 32
CTGCATGTTTCCGGGTGC 32
CACCCGGAAACATGCAGG 32
ACCCGGAAACATGCAGGG 32
CCCGGAAACATGCAGGGA 32
CCGGAAACATGCAGGGAA 32
CGGAAACATGCAGGGAAG 32
CCTTCCCTGCATGTTTCC 32
CCCTTCCCTGCATGTTTC 32
AAACATGCAGGGAAGGGT 32
AACATGCAGGGAAGGGTG 32
ACATGCAGGGAAGGGTGC 32
CATGCAGGGAAGGGTGCA 32
ATGCAGGGAAGGGTGCAA 32
CTTGCACCCTTCCCTGCA 32
GCAGGGAAGGGTGCAAGC 32
CAGGGAAGGGTGCAAGCC 32
AGGGAAGGGTGCAAGCCC 32
CGGGCTTGCACCCTTCCC 32
CCGGGCTTGCACCCTTCC 32
GAAGGGTGCAAGCCCGGC 32
AAGGGTGCAAGCCCGGCA 32
AGGGTGCAAGCCCGGCAT 3
CATGCCGGGCTTGCACCC 3
CCATGCCGGGCTTGCACC 3
ACCATGCCGGGCTTGCAC 3
CACCATGCCGGGCTTGCA 3
GCAAGCCCGGCATGGTGC 3
CAAGCCCGGCATGGTGCC 3
AAGCCCGGCATGGTGCCT 3
AAGGCACCATGCCGGGCT 3
GAAGGCACCATGCCGGGC 3
CCCGGCATGGTGCCTTCG 3
CCGGCATGGTGCCTTCGC 3
AGCGAAGGCACCATGCCG 3
GAGCGAAGGCACCATGCC 3
AGAGCGAAGGCACCATGC 3
CATGGTGCCTTCGCTCTC 3
ATGGTGCCTTCGCTCTCC 3
AGGAGAGCGAAGGCACCA 3
AAGGAGAGCGAAGGCACC 32
CAAGGAGAGCGAAGGCAC 32
GCAAGGAGAGCGAAGGCA 32
GCCTTCGCTCTCCTTGCC 32
CCTTCGCTCTCCTTGCCA 32
CTGGCAAGGAGAGCGAAG 32
CCTGGCAAGGAGAGCGAA 32
ACCTGGCAAGGAGAGCGA 32
AACCTGGCAAGGAGAGCG 32
GAACCTGGCAAGGAGAGC 32
CTCTCCTTGCCAGGTTCC 32
TCTCCTTGCCAGGTTCCA 32
CTCCTTGCCAGGTTCCAA 32
TCCTTGCCAGGTTCCAAA 32
CCTTGCCAGGTTCCAAAC 32
CTTGCCAGGTTCCAAACC 32
CGGTTTGGAACCTGGCAA 32
CCGGTTTGGAACCTGGCA 32
GCCAGGTTCCAAACCGGC 32
CCAGGTTCCAAACCGGCC 32
CAGGTTCCAAACCGGCCA 32
AGGTTCCAAACCGGCCAC 32
GGTTCCAAACCGGCCACA 32
GTGTGGCCGGTTTGGAAC 32
AGTGTGGCCGGTTTGGAA 32
CAGTGTGGCCGGTTTGGA 32
CCAAACCGGCCACACTGC 32
CAAACCGGCCACACTGCA 32
AAACCGGCCACACTGCAG 32
AACCGGCCACACTGCAGA 32
ACCGGCCACACTGCAGAC 32
AGTCTGCAGTGTGGCCGG 32
CGGCCACACTGCAGACTC 32
GGAGTCTGCAGTGTGGCC 32
GCCACACTGCAGACTCCC 32
CCACACTGCAGACTCCCC 32
CACACTGCAGACTCCCCA 32
ACACTGCAGACTCCCCAC 32
CACTGCAGACTCCCCACG 32
ACGTGGGGAGTCTGCAGT 32
AACGTGGGGAGTCTGCAG 32
CAACGTGGGGAGTCTGCA 32
GCAACGTGGGGAGTCTGC 32
CAGACTCCCCACGTTGCC 32
AGACTCCCCACGTTGCCG 32
GACTCCCCACGTTGCCGC 32
ACTCCCCACGTTGCCGCA 32
CTCCCCACGTTGCCGCAC 32
CGTGCGGCAACGTGGGGA 32
CCCCACGTTGCCGCACGC 32
CCCACGTTGCCGCACGCG 32
CCACGTTGCCGCACGCGG 32
CACGTTGCCGCACGCGGG 32
ACGTTGCCGCACGCGGGA 32
CGTTGCCGCACGCGGGAA 32
ATTCCCGCGTGCGGCAAC 32
GATTCCCGCGTGCGGCAA 32
GGATTCCCGCGTGCGGCA 32
GCCGCACGCGGGAATCCA 32
ATGGATTCCCGCGTGCGG 32
CGCACGCGGGAATCCATC 32
CGATGGATTCCCGCGTGC 32
ACGATGGATTCCCGCGTG 32
ACGCGGGAATCCATCGTC 32
CGCGGGAATCCATCGTCA 32
CTGACGATGGATTCCCGC 32
CCTGACGATGGATTCCCG 32
GCCTGACGATGGATTCCC 32
GGAATCCATCGTCAGGCC 32
GAATCCATCGTCAGGCCA 32
AATCCATCGTCAGGCCAT 32
ATCCATCGTCAGGCCATC 32
TCCATCGTCAGGCCATCA 32
CCATCGTCAGGCCATCAC 32
CATCGTCAGGCCATCACG 32
ATCGTCAGGCCATCACGC 32
GGCGTGATGGCCTGACGA 32
CGGCGTGATGGCCTGACG 32
CCGGCGTGATGGCCTGAC 32
CCCGGCGTGATGGCCTGA 32
CAGGCCATCACGCCGGGG 32
AGGCCATCACGCCGGGGA 32
CTCCCCGGCGTGATGGCC 32
CCTCCCCGGCGTGATGGC 32
CCATCACGCCGGGGAGGC 32
CATCACGCCGGGGAGGCA 32
ATCACGCCGGGGAGGCAT 32
GATGCCTCCCCGGCGTGA 32
AGATGCCTCCCCGGCGTG 32
ACGCCGGGGAGGCATCTC 32
CGCCGGGGAGGCATCTCC 32
AGGAGATGCCTCCCCGGC 32
CCGGGGAGGCATCTCCTC 32
AGAGGAGATGCCTCCCCG 32
GAGAGGAGATGCCTCCCC 32
AGAGAGGAGATGCCTCCC 32
CAGAGAGGAGATGCCTCC 32
CCAGAGAGGAGATGCCTC 32
AGGCATCTCCTCTCTGGG 32
CCCCAGAGAGGAGATGCC 32
ACCCCAGAGAGGAGATGC 32
CATCTCCTCTCTGGGGTC 32
AGACCCCAGAGAGGAGAT 32
GAGACCCCAGAGAGGAGA 32
CGAGACCCCAGAGAGGAG 32
GCGAGACCCCAGAGAGGA 32
AGCGAGACCCCAGAGAGG 32
CTCTCTGGGGTCTCGCTC 32
AGAGCGAGACCCCAGAGA 32
CAGAGCGAGACCCCAGAG 32
CCAGAGCGAGACCCCAGA 32
ACCAGAGCGAGACCCCAG 32
GACCAGAGCGAGACCCCA 32
AGACCAGAGCGAGACCCC 32
AAGACCAGAGCGAGACCC 32
GAAGACCAGAGCGAGACC 32
AGAAGACCAGAGCGAGAC 32
TAGAAGACCAGAGCGAGA 32
CTCGCTCTGGTCTTCTAC 32
CGTAGAAGACCAGAGCGA 32
ACGTAGAAGACCAGAGCG 32
CACGTAGAAGACCAGAGC 32
CCACGTAGAAGACCAGAG 32
TCCACGTAGAAGACCAGA 32
CTGGTCTTCTACGTGGAA 32
TGGTCTTCTACGTGGAAA 32
ATTTCCACGTAGAAGACC 32
CATTTCCACGTAGAAGAC 32
TCATTTCCACGTAGAAGA 32
CTTCTACGTGGAAATGAA 32
GTTCATTTCCACGTAGAA 32
CGTTCATTTCCACGTAGA 32
CTACGTGGAAATGAACGA 32
CTCGTTCATTTCCACGTA 32
ACGTGGAAATGAACGAGA 32
CGTGGAAATGAACGAGAG 32
GCTCTCGTTCATTTCCAC 32
GGCTCTCGTTCATTTCCA 32
GGAAATGAACGAGAGCCA 32
GAAATGAACGAGAGCCAC 32
AAATGAACGAGAGCCACA 32
AATGAACGAGAGCCACAC 32
ATGAACGAGAGCCACACG 32
GCGTGTGGCTCTCGTTCA 32
GAACGAGAGCCACACGCC 32
AACGAGAGCCACACGCCT 32
ACGAGAGCCACACGCCTG 32
CGAGAGCCACACGCCTGC 32
CGCAGGCGTGTGGCTCTC 32
ACGCAGGCGTGTGGCTCT 32
CACGCAGGCGTGTGGCTC 32
ACACGCAGGCGTGTGGCT 32
CACACGCAGGCGTGTGGC 32
CCACACGCCTGCGTGTGC 32
CACACGCCTGCGTGTGCG 32
ACACGCCTGCGTGTGCGA 32
CACGCCTGCGTGTGCGAG 32
ACGCCTGCGTGTGCGAGA 32
CGCCTGCGTGTGCGAGAC 32
GCCTGCGTGTGCGAGACC 32
CCTGCGTGTGCGAGACCG 32
ACGGTCTCGCACACGCAG 32
GACGGTCTCGCACACGCA 32
GCGTGTGCGAGACCGTCC 32
CGTGTGCGAGACCGTCCC 32
CGGGACGGTCTCGCACAC 32
CCGGGACGGTCTCGCACA 32
GCCGGGACGGTCTCGCAC 32
TGCCGGGACGGTCTCGCA 32
GCGAGACCGTCCCGGCAA 32
CGAGACCGTCCCGGCAAC 32
CGTTGCCGGGACGGTCTC 32
AGACCGTCCCGGCAACGG 32
GACCGTCCCGGCAACGGC 32
ACCGTCCCGGCAACGGCG 32
CCGTCCCGGCAACGGCGA 32
CGTCCCGGCAACGGCGAC 32
CGTCGCCGTTGCCGGGAC 32
GCGTCGCCGTTGCCGGGA 32
CCCGGCAACGGCGACGCC 32
CCGGCAACGGCGACGCCC 32
CGGCAACGGCGACGCCCA 32
GGCAACGGCGACGCCCAC 32
GCAACGGCGACGCCCACA 32
CAACGGCGACGCCCACAG 32
AACGGCGACGCCCACAGG 32
ACGGCGACGCCCACAGGC 32
CGGCGACGCCCACAGGCA 32
ATGCCTGTGGGCGTCGCC 32
AATGCCTGTGGGCGTCGC 32
CAATGCCTGTGGGCGTCG 32
GACGCCCACAGGCATTGC 32
ACGCCCACAGGCATTGCC 32
AGGCAATGCCTGTGGGCG 32
GAGGCAATGCCTGTGGGC 32
CCCACAGGCATTGCCTCC 32
AGGAGGCAATGCCTGTGG 32
AAGGAGGCAATGCCTGTG 32
ACAGGCATTGCCTCCTTC 32
CAGGCATTGCCTCCTTCA 32
AGGCATTGCCTCCTTCAC 32
CGTGAAGGAGGCAATGCC 32
CCGTGAAGGAGGCAATGC 32
CATTGCCTCCTTCACGGA 32
ATTGCCTCCTTCACGGAG 32
TCTCCGTGAAGGAGGCAA 32
CTCTCCGTGAAGGAGGCA 32
GCCTCCTTCACGGAGAGA 32
CCTCCTTCACGGAGAGAG 32
CCTCTCTCCGTGAAGGAG 32
CCCTCTCTCCGTGAAGGA 32
CCTTCACGGAGAGAGGGC 32
CTTCACGGAGAGAGGGCC 32
AGGCCCTCTCTCCGTGAA 32
CAGGCCCTCTCTCCGTGA 32
CACGGAGAGAGGGCCTGG 32
ACGGAGAGAGGGCCTGGC 32
CGGAGAGAGGGCCTGGCA 32
GGAGAGAGGGCCTGGCAC 32
GAGAGAGGGCCTGGCACA 32
AGAGAGGGCCTGGCACAC 32
AGTGTGCCAGGCCCTCTC 32
AGAGGGCCTGGCACACTC 32
GAGGGCCTGGCACACTCA 32
AGGGCCTGGCACACTCAA 32
CTTGAGTGTGCCAGGCCC 32
GGCCTGGCACACTCAAGA 32
GCCTGGCACACTCAAGAC 32
AGTCTTGAGTGTGCCAGG 32
CTGGCACACTCAAGACTC 32
GGAGTCTTGAGTGTGCCA 32
GGCACACTCAAGACTCCC 32
GCACACTCAAGACTCCCA 32
CACACTCAAGACTCCCAC 32
ACACTCAAGACTCCCACG 32
CACTCAAGACTCCCACGG 32
ACTCAAGACTCCCACGGA 32
CTCAAGACTCCCACGGAG 32
CCTCCGTGGGAGTCTTGA 32
ACCTCCGTGGGAGTCTTG 32
AACCTCCGTGGGAGTCTT 32
AGACTCCCACGGAGGTTC 32
GACTCCCACGGAGGTTCA 32
ACTCCCACGGAGGTTCAG 32
ACTGAACCTCCGTGGGAG 32
AACTGAACCTCCGTGGGA 32
CCCACGGAGGTTCAGTTC 32
CCACGGAGGTTCAGTTCC 32
CACGGAGGTTCAGTTCCA 32
ACGGAGGTTCAGTTCCAC 32
CGGAGGTTCAGTTCCACA 32
GGAGGTTCAGTTCCACAC 32
AGTGTGGAACTGAACCTC 32
AGGTTCAGTTCCACACTC 32
GGAGTGTGGAACTGAACC 32
GGGAGTGTGGAACTGAAC 32
GGGGAGTGTGGAACTGAA 32
AGGGGAGTGTGGAACTGA 32
CAGTTCCACACTCCCCTC 31
AGTTCCACACTCCCCTCC 31
GTTCCACACTCCCCTCCA 31
GTGGAGGGGAGTGTGGAA 31
GGTGGAGGGGAGTGTGGA 31
CCACACTCCCCTCCACCC 31
AGGGTGGAGGGGAGTGTG 31
ACACTCCCCTCCACCCTC 31
CACTCCCCTCCACCCTCC 31
ACTCCCCTCCACCCTCCC 31
CTCCCCTCCACCCTCCCA 31
CTGGGAGGGTGGAGGGGA 31
CCCCTCCACCCTCCCAGG 31
CCCTCCACCCTCCCAGGC 31
AGCCTGGGAGGGTGGAGG 31
CAGCCTGGGAGGGTGGAG 31
CCAGCCTGGGAGGGTGGA 31
ACCAGCCTGGGAGGGTGG 31
AACCAGCCTGGGAGGGTG 32
AAACCAGCCTGGGAGGGT 32
CCCTCCCAGGCTGGTTTC 32
AGAAACCAGCCTGGGAGG 32
CTCCCAGGCTGGTTTCTC 32
GGAGAAACCAGCCTGGGA 32
CCCAGGCTGGTTTCTCCC 32
AGGGAGAAACCAGCCTGG 32
CAGGCTGGTTTCTCCCTG 32
AGGCTGGTTTCTCCCTGC 32
AGCAGGGAGAAACCAGCC 32
CAGCAGGGAGAAACCAGC 32
CTGGTTTCTCCCTGCTGC 32
GGCAGCAGGGAGAAACCA 32
CGGCAGCAGGGAGAAACC 32
GTTTCTCCCTGCTGCCGA 32
GTCGGCAGCAGGGAGAAA 31
CGTCGGCAGCAGGGAGAA 31
GCGTCGGCAGCAGGGAGA 31
CGCGTCGGCAGCAGGGAG 31
ACGCGTCGGCAGCAGGGA 31
CACGCGTCGGCAGCAGGG 31
CCACGCGTCGGCAGCAGG 31
CCCACGCGTCGGCAGCAG 31
TCCCACGCGTCGGCAGCA 31
CTCCCACGCGTCGGCAGC 31
CTGCCGACGCGTGGGAGC 31
GGCTCCCACGCGTCGGCA 31
GCCGACGCGTGGGAGCCC 31
CCGACGCGTGGGAGCCCA 31
CGACGCGTGGGAGCCCAG 31
GACGCGTGGGAGCCCAGA 31
ACGCGTGGGAGCCCAGAG 31
CGCGTGGGAGCCCAGAGA 31
CTCTCTGGGCTCCCACGC 32
CGTGGGAGCCCAGAGAGC 32
CGCTCTCTGGGCTCCCAC 32
CCGCTCTCTGGGCTCCCA 32
GCCGCTCTCTGGGCTCCC 32
AGCCGCTCTCTGGGCTCC 32
AAGCCGCTCTCTGGGCTC 32
AGCCCAGAGAGCGGCTTC 32
GCCCAGAGAGCGGCTTCC 32
CCCAGAGAGCGGCTTCCC 32
CCAGAGAGCGGCTTCCCG 32
ACGGGAAGCCGCTCTCTG 32
AACGGGAAGCCGCTCTCT 32
GAACGGGAAGCCGCTCTC 32
AGAGCGGCTTCCCGTTCC 32
GAGCGGCTTCCCGTTCCC 32
AGCGGCTTCCCGTTCCCG 32
GCGGCTTCCCGTTCCCGC 32
CGCGGGAACGGGAAGCCG 32
CCGCGGGAACGGGAAGCC 32
CCCGCGGGAACGGGAAGC 32
CTTCCCGTTCCCGCGGGA 32
ATCCCGCGGGAACGGGAA 32
GATCCCGCGGGAACGGGA 32
CCCGTTCCCGCGGGATCC 32
CCGTTCCCGCGGGATCCC 32
AGGGATCCCGCGGGAACG 32
CAGGGATCCCGCGGGAAC 32
CCAGGGATCCCGCGGGAA 32
TCCAGGGATCCCGCGGGA 32
CCCGCGGGATCCCTGGAG 32
CCGCGGGATCCCTGGAGA 32
CGCGGGATCCCTGGAGAG 32
CCTCTCCAGGGATCCCGC 32
ACCTCTCCAGGGATCCCG 32
GACCTCTCCAGGGATCCC 32
GGACCTCTCCAGGGATCC 32
CGGACCTCTCCAGGGATC 32
ATCCCTGGAGAGGTCCGG 32
TCCCTGGAGAGGTCCGGA 32
CCCTGGAGAGGTCCGGAG 32
CCTGGAGAGGTCCGGAGA 32
CTCTCCGGACCTCTCCAG 32
GCTCTCCGGACCTCTCCA 32
GGAGAGGTCCGGAGAGCC 32
CGGCTCTCCGGACCTCTC 32
AGAGGTCCGGAGAGCCGG 32
GAGGTCCGGAGAGCCGGC 32
AGGTCCGGAGAGCCGGCC 32
GGGCCGGCTCTCCGGACC 32
GGGGCCGGCTCTCCGGAC 32
GGGGGCCGGCTCTCCGGA 32
CCGGAGAGCCGGCCCCCG 32
CGGAGAGCCGGCCCCCGA 32
GGAGAGCCGGCCCCCGAA 32
GAGAGCCGGCCCCCGAAA 32
AGAGCCGGCCCCCGAAAC 32
CGTTTCGGGGGCCGGCTC 32
AGCCGGCCCCCGAAACGC 32
CGCGTTTCGGGGGCCGGC 32
CCGGCCCCCGAAACGCGC 32
CGGCCCCCGAAACGCGCC 32
GGCCCCCGAAACGCGCCC 32
GCCCCCGAAACGCGCCCC 32
CCCCCGAAACGCGCCCCC 32
CCCCGAAACGCGCCCCCC 32
AGGGGGGCGCGTTTCGGG 32
CCGAAACGCGCCCCCCTC 32
CGAAACGCGCCCCCCTCC 32
GAAACGCGCCCCCCTCCC 32
AAACGCGCCCCCCTCCCC 32
AACGCGCCCCCCTCCCCC 32
ACGCGCCCCCCTCCCCCC 32
AGGGGGGAGGGGGGCGCG 32
GAGGGGGGAGGGGGGCGC 32
CGCCCCCCTCCCCCCTCC 32
GCCCCCCTCCCCCCTCCC 32
CCCCCCTCCCCCCTCCCC 32
CCCCCTCCCCCCTCCCCC 32
CCCCTCCCCCCTCCCCCC 32
AGGGGGGAGGGGGGAGGG 32
CCTCCCCCCTCCCCCCTC 32
AGAGGGGGGAGGGGGGAG 32
GAGAGGGGGGAGGGGGGA 32
CCCCCCTCCCCCCTCTCC 32
CCCCCTCCCCCCTCTCCC 32
CCCCTCCCCCCTCTCCCC 32
CCCTCCCCCCTCTCCCCG 10
ACGGGGAGAGGGGGGAGG 10
AACGGGGAGAGGGGGGAG 10
GAACGGGGAGAGGGGGGA 10
CCCCCCTCTCCCCGTTCC 10
AGGAACGGGGAGAGGGGG 10
CCCCTCTCCCCGTTCCTC 10
AGAGGAACGGGGAGAGGG 10
AAGAGGAACGGGGAGAGG 10
CTCTCCCCGTTCCTCTTC 10
CGAAGAGGAACGGGGAGA 10
ACGAAGAGGAACGGGGAG 10
GACGAAGAGGAACGGGGA 10
AGACGAAGAGGAACGGGG 10
CCCGTTCCTCTTCGTCTC 4
AGAGACGAAGAGGAACGG 4
CGTTCCTCTTCGTCTCTC 4
GGAGAGACGAAGAGGAAC 4
CGGAGAGACGAAGAGGAA 26
CCGGAGAGACGAAGAGGA 26
CCTCTTCGTCTCTCCGGC 26
CTCTTCGTCTCTCCGGCC 26
GGGCCGGAGAGACGAAGA 26
CTTCGTCTCTCCGGCCCC 26
TGGGGCCGGAGAGACGAA 26
GTGGGGCCGGAGAGACGA 26
CGTCTCTCCGGCCCCACC 26
GTCTCTCCGGCCCCACCA 26
GTGGTGGGGCCGGAGAGA 26
CTCTCCGGCCCCACCACC 26
TCTCCGGCCCCACCACCA 26
CTCCGGCCCCACCACCAC 26
GGTGGTGGTGGGGCCGGA 32
CCGGCCCCACCACCACCA 32
CGGCCCCACCACCACCAC 32
GGCCCCACCACCACCACC 32
CGGTGGTGGTGGTGGGGC 32
CCCCACCACCACCACCGC 32
CCCACCACCACCACCGCC 32
CCACCACCACCACCGCCA 32
CACCACCACCACCGCCAC 32
ACCACCACCACCGCCACC 32
CCACCACCACCGCCACCA 32
CACCACCACCGCCACCAC 32
ACCACCACCGCCACCACG 32
CCACCACCGCCACCACGC 32
CACCACCGCCACCACGCC 32
ACCACCGCCACCACGCCC 32
AGGGCGTGGTGGCGGTGG 32
CACCGCCACCACGCCCTC 32
ACCGCCACCACGCCCTCC 32
CCGCCACCACGCCCTCCC 32
CGCCACCACGCCCTCCCC 32
GCCACCACGCCCTCCCCC 32
CCACCACGCCCTCCCCCA 5
CACCACGCCCTCCCCCAC 5
ACCACGCCCTCCCCCACC 5
CCACGCCCTCCCCCACCA 5
CACGCCCTCCCCCACCAC 5
ACGCCCTCCCCCACCACC 5
CGCCCTCCCCCACCACCC 5
GCCCTCCCCCACCACCCC 5
CCCTCCCCCACCACCCCC 5
CCTCCCCCACCACCCCCC 5
CTCCCCCACCACCCCCCC 5
GGGGGGGGTGGTGGGGGA 5
CCCCCACCACCCCCCCCC 5
CCCCACCACCCCCCCCCC 5
CCCACCACCCCCCCCCCC 4
CCACCACCCCCCCCCCCC 3
CACCACCCCCCCCCCCCA 1
ACCACCCCCCCCCCCCAC 1
CCACCCCCCCCCCCCACC 12
CACCCCCCCCCCCCACCA 12
ACCCCCCCCCCCCACCAC 12
CCCCCCCCCCCCACCACC 29
CCCCCCCCCCCACCACCA 31
CCCCCCCCCCACCACCAC 32
CCCCCCCCCACCACCACC 32
CCCCCCCCACCACCACCA 32
CCCCCCCACCACCACCAC 32
CCCCCCACCACCACCACC 32
CCCCCACCACCACCACCA 32
CCCCACCACCACCACCAC 32
CCCACCACCACCACCACC 32
CCACCACCACCACCACCA 61
CACCACCACCACCACCAC 61
ACCACCACCACCACCACC 61
CCACCACCACCACCACCA 61
CACCACCACCACCACCAC 61
ACCACCACCACCACCACC 61
CCACCACCACCACCACCC 32
CACCACCACCACCACCCC 32
ACCACCACCACCACCCCG 32
CCACCACCACCACCCCGC 32
CACCACCACCACCCCGCC 32
ACCACCACCACCCCGCCG 32
CCACCACCACCCCGCCGG 32
CACCACCACCCCGCCGGC 32
ACCACCACCCCGCCGGCC 32
CCACCACCCCGCCGGCCG 32
CACCACCCCGCCGGCCGG 32
ACCACCCCGCCGGCCGGC 32
CCACCCCGCCGGCCGGCC 32
CACCCCGCCGGCCGGCCC 32
ACCCCGCCGGCCGGCCCC 32
CCCCGCCGGCCGGCCCCA 32
CCCGCCGGCCGGCCCCAG 32
CCGCCGGCCGGCCCCAGG 32
CGCCGGCCGGCCCCAGGC 32
GCCGGCCGGCCCCAGGCC 32
AGGCCTGGGGCCGGCCGG 32
CGGCCGGCCCCAGGCCTC 32
CGAGGCCTGGGGCCGGCC 32
GCCGGCCCCAGGCCTCGA 32
CCGGCCCCAGGCCTCGAC 32
CGGCCCCAGGCCTCGACG 32
GCGTCGAGGCCTGGGGCC 32
GCCCCAGGCCTCGACGCC 32
CCCCAGGCCTCGACGCCC 32
AGGGCGTCGAGGCCTGGG 32
CAGGGCGTCGAGGCCTGG 32
CAGGCCTCGACGCCCTGG 32
AGGCCTCGACGCCCTGGG 32
ACCCAGGGCGTCGAGGCC 32
GACCCAGGGCGTCGAGGC 32
CCTCGACGCCCTGGGTCC 32
CTCGACGCCCTGGGTCCC 32
AGGGACCCAGGGCGTCGA 32
AAGGGACCCAGGGCGTCG 32
GAAGGGACCCAGGGCGTC 32
ACGCCCTGGGTCCCTTCC 32
CGCCCTGGGTCCCTTCCG 32
CCGGAAGGGACCCAGGGC 32
CCCGGAAGGGACCCAGGG 32
CCCCGGAAGGGACCCAGG 32
ACCCCGGAAGGGACCCAG 32
CACCCCGGAAGGGACCCA 32
CCACCCCGGAAGGGACCC 32
CCCACCCCGGAAGGGACC 32
CCCCACCCCGGAAGGGAC 32
GCCCCACCCCGGAAGGGA 32
CCCTTCCGGGGTGGGGCG 32
CCGCCCCACCCCGGAAGG 32
CCCGCCCCACCCCGGAAG 32
GCCCGCCCCACCCCGGAA 32
AGCCCGCCCCACCCCGGA 32
CAGCCCGCCCCACCCCGG 32
ACAGCCCGCCCCACCCCG 32
GACAGCCCGCCCCACCCC 32
GGACAGCCCGCCCCACCC 32
GGGACAGCCCGCCCCACC 32
GTGGGGCGGGCTGTCCCA 32
CTGGGACAGCCCGCCCCA 32
CCTGGGACAGCCCGCCCC 32
CCCTGGGACAGCCCGCCC 32
CCCCTGGGACAGCCCGCC 32
CCCCCTGGGACAGCCCGC 32
CCCCCCTGGGACAGCCCG 32
GCCCCCCTGGGACAGCCC 32
AGCCCCCCTGGGACAGCC 32
GAGCCCCCCTGGGACAGC 32
CTGTCCCAGGGGGGCTCA 32
GTGAGCCCCCCTGGGACA 32
GGTGAGCCCCCCTGGGAC 32
CGGTGAGCCCCCCTGGGA 32
CCCAGGGGGGCTCACCGC 32
CCAGGGGGGCTCACCGCC 32
CAGGGGGGCTCACCGCCA 32
AGGGGGGCTCACCGCCAT 32
AATGGCGGTGAGCCCCCC 32
GAATGGCGGTGAGCCCCC 32
GGGGCTCACCGCCATTCA 28
ATGAATGGCGGTGAGCCC 28
CATGAATGGCGGTGAGCC 28
GCTCACCGCCATTCATGA 28
CTCACCGCCATTCATGAA 28
CTTCATGAATGGCGGTGA 28
CACCGCCATTCATGAAGG 28
ACCGCCATTCATGAAGGG 28
CCCCTTCATGAATGGCGG 28
ACCCCTTCATGAATGGCG 28
CACCCCTTCATGAATGGC 28
CCACCCCTTCATGAATGG 28
CATTCATGAAGGGGTGGA 28
ATTCATGAAGGGGTGGAG 28
GCTCCACCCCTTCATGAA 28
GGCTCCACCCCTTCATGA 28
AGGCTCCACCCCTTCATG 28
ATGAAGGGGTGGAGCCTG 28
GCAGGCTCCACCCCTTCA 32
GAAGGGGTGGAGCCTGCC 32
AAGGGGTGGAGCCTGCCT 32
AGGGGTGGAGCCTGCCTG 32
GCAGGCAGGCTCCACCCC 32
GGCAGGCAGGCTCCACCC 32
AGGCAGGCAGGCTCCACC 32
CAGGCAGGCAGGCTCCAC 32
ACAGGCAGGCAGGCTCCA 32
CACAGGCAGGCAGGCTCC 32
CCACAGGCAGGCAGGCTC 32
AGCCTGCCTGCCTGTGGG 32
GCCCACAGGCAGGCAGGC 32
CCTGCCTGCCTGTGGGCC 32
AGGCCCACAGGCAGGCAG 32
AAGGCCCACAGGCAGGCA 32
AAAGGCCCACAGGCAGGC 32
CCTGCCTGTGGGCCTTTA 32
CTGCCTGTGGGCCTTTAC 32
TGCCTGTGGGCCTTTACA 32
GCCTGTGGGCCTTTACAA 32
CCTGTGGGCCTTTACAAG 32
CCTTGTAAAGGCCCACAG 32
CCCTTGTAAAGGCCCACA 32
GCCCTTGTAAAGGCCCAC 32
CGCCCTTGTAAAGGCCCA 32
CCGCCCTTGTAAAGGCCC 32
GCCGCCCTTGTAAAGGCC 32
AGCCGCCCTTGTAAAGGC 32
CAGCCGCCCTTGTAAAGG 32
CCAGCCGCCCTTGTAAAG 32
GCCAGCCGCCCTTGTAAA 32
AGCCAGCCGCCCTTGTAA 32
CAGCCAGCCGCCCTTGTA 32
ACAAGGGCGGCTGGCTGG 32
CAAGGGCGGCTGGCTGGG 4
AAGGGCGGCTGGCTGGGT 4
AGGGCGGCTGGCTGGGTG 4
CCACCCAGCCAGCCGCCC 4
GCCACCCAGCCAGCCGCC 4
AGCCACCCAGCCAGCCGC 4
CAGCCACCCAGCCAGCCG 4
CCAGCCACCCAGCCAGCC 4
GCCAGCCACCCAGCCAGC 4
AGCCAGCCACCCAGCCAG 4
CAGCCAGCCACCCAGCCA 4
ACAGCCAGCCACCCAGCC 4
GACAGCCAGCCACCCAGC 4
CTGGGTGGCTGGCTGTCC 4
CGGACAGCCAGCCACCCA 4
CCGGACAGCCAGCCACCC 4
CCCGGACAGCCAGCCACC 4
GCCCGGACAGCCAGCCAC 4
TGCCCGGACAGCCAGCCA 32
CTGCCCGGACAGCCAGCC 32
CCTGCCCGGACAGCCAGC 32
CTGGCTGTCCGGGCAGGC 32
GGCCTGCCCGGACAGCCA 32
GGCTGTCCGGGCAGGCCC 10
GCTGTCCGGGCAGGCCCC 10
CTGTCCGGGCAGGCCCCC 10
AGGGGGCCTGCCCGGACA 10
CAGGGGGCCTGCCCGGAC 10
CCAGGGGGCCTGCCCGGA 10
CCGGGCAGGCCCCCTGGC 10
AGCCAGGGGGCCTGCCCG 10
CAGCCAGGGGGCCTGCCC 10
GCAGCCAGGGGGCCTGCC 10
GCAGGCCCCCTGGCTGCA 10
CAGGCCCCCTGGCTGCAC 10
AGGCCCCCTGGCTGCACC 10
AGGTGCAGCCAGGGGGCC 10
CAGGTGCAGCCAGGGGGC 10
CCCCCTGGCTGCACCTGC 10
CCCCTGGCTGCACCTGCC 10
CCCTGGCTGCACCTGCCG 10
CCTGGCTGCACCTGCCGC 32
CTGGCTGCACCTGCCGCA 32
CTGCGGCAGGTGCAGCCA 32
ACTGCGGCAGGTGCAGCC 32
CACTGCGGCAGGTGCAGC 32
CTGCACCTGCCGCAGTGC 32
TGCACCTGCCGCAGTGCA 32
GCACCTGCCGCAGTGCAC 32
CACCTGCCGCAGTGCACA 32
ACCTGCCGCAGTGCACAG 32
ACTGTGCACTGCGGCAGG 32
CTGCCGCAGTGCACAGTC 32
GGACTGTGCACTGCGGCA 32
CGGACTGTGCACTGCGGC 32
CCGCAGTGCACAGTCCGG 32
CGCAGTGCACAGTCCGGC 32
AGCCGGACTGTGCACTGC 32
CAGCCGGACTGTGCACTG 32
AGTGCACAGTCCGGCTGA 32
CTCAGCCGGACTGTGCAC 32
CCTCAGCCGGACTGTGCA 32
ACCTCAGCCGGACTGTGC 32
CACAGTCCGGCTGAGGTG 32
ACAGTCCGGCTGAGGTGC 32
CAGTCCGGCTGAGGTGCA 32
AGTCCGGCTGAGGTGCAC 32
CGTGCACCTCAGCCGGAC 32
CCGTGCACCTCAGCCGGA 32
CCCGTGCACCTCAGCCGG 32
CGGCTGAGGTGCACGGGA 32
CTCCCGTGCACCTCAGCC 32
GCTCCCGTGCACCTCAGC 32
CTGAGGTGCACGGGAGCC 32
GGGCTCCCGTGCACCTCA 32
CGGGCTCCCGTGCACCTC 32
AGGTGCACGGGAGCCCGC 32
GGCGGGCTCCCGTGCACC 32
CGGCGGGCTCCCGTGCAC 32
CCGGCGGGCTCCCGTGCA 32
GCACGGGAGCCCGCCGGC 32
CACGGGAGCCCGCCGGCC 32
ACGGGAGCCCGCCGGCCT 32
CGGGAGCCCGCCGGCCTC 32
AGAGGCCGGCGGGCTCCC 32
GAGAGGCCGGCGGGCTCC 32
AGAGAGGCCGGCGGGCTC 32
AGCCCGCCGGCCTCTCTC 32
AGAGAGAGGCCGGCGGGC 32
CAGAGAGAGGCCGGCGGG 32
CCGCCGGCCTCTCTCTGC 32
CGCCGGCCTCTCTCTGCC 32
GCCGGCCTCTCTCTGCCC 32
CCGGCCTCTCTCTGCCCG 32
CGGCCTCTCTCTGCCCGC 32
CGCGGGCAGAGAGAGGCC 32
ACGCGGGCAGAGAGAGGC 32
CCTCTCTCTGCCCGCGTC 32
CTCTCTCTGCCCGCGTCC 32
CGGACGCGGGCAGAGAGA 32
ACGGACGCGGGCAGAGAG 32
GACGGACGCGGGCAGAGA 32
CTCTGCCCGCGTCCGTCC 32
CGGACGGACGCGGGCAGA 32
ACGGACGGACGCGGGCAG 32
CACGGACGGACGCGGGCA 32
GCCCGCGTCCGTCCGTGA 32
CCCGCGTCCGTCCGTGAA 32
CCGCGTCCGTCCGTGAAA 32
ATTTCACGGACGGACGCG 32
AATTTCACGGACGGACGC 32
CGTCCGTCCGTGAAATTC 32
GGAATTTCACGGACGGAC 32
CGGAATTTCACGGACGGA 32
CCGGAATTTCACGGACGG 32
CGTCCGTGAAATTCCGGC 32
GGCCGGAATTTCACGGAC 32
CGGCCGGAATTTCACGGA 32
CCGGCCGGAATTTCACGG 32
CCCGGCCGGAATTTCACG 32
CCCCGGCCGGAATTTCAC 32
GCCCCGGCCGGAATTTCA 32
AGCCCCGGCCGGAATTTC 32
AAATTCCGGCCGGGGCTC 32
AATTCCGGCCGGGGCTCA 32
ATTCCGGCCGGGGCTCAC 32
GGTGAGCCCCGGCCGGAA 32
CGGTGAGCCCCGGCCGGA 32
CCGGCCGGGGCTCACCGC 32
CGCGGTGAGCCCCGGCCG 32
GGCCGGGGCTCACCGCGA 32
ATCGCGGTGAGCCCCGGC 32
CATCGCGGTGAGCCCCGG 32
CCATCGCGGTGAGCCCCG 32
GCCATCGCGGTGAGCCCC 32
GGCCATCGCGGTGAGCCC 32
GGCTCACCGCGATGGCCC 32
AGGGCCATCGCGGTGAGC 32
CTCACCGCGATGGCCCTC 32
GGAGGGCCATCGCGGTGA 32
CACCGCGATGGCCCTCCC 32
ACCGCGATGGCCCTCCCG 32
CCGCGATGGCCCTCCCGA 32
CGCGATGGCCCTCCCGAC 32
GCGATGGCCCTCCCGACA 32
CGATGGCCCTCCCGACAC 32
GATGGCCCTCCCGACACC 32
ATGGCCCTCCCGACACCC 32
AGGGTGTCGGGAGGGCCA 32
GAGGGTGTCGGGAGGGCC 32
CGAGGGTGTCGGGAGGGC 32
CCCTCCCGACACCCTCGG 32
CCTCCCGACACCCTCGGA 32
CTCCCGACACCCTCGGAC 32
TCCCGACACCCTCGGACA 32
CCCGACACCCTCGGACAG 32
CCGACACCCTCGGACAGC 32
CGACACCCTCGGACAGCA 32
GACACCCTCGGACAGCAC 32
ACACCCTCGGACAGCACC 32
CACCCTCGGACAGCACCC 32
ACCCTCGGACAGCACCCT 32
CCCTCGGACAGCACCCTC 32
CCTCGGACAGCACCCTCC 32
CTCGGACAGCACCCTCCC 32
GGGGAGGGTGCTGTCCGA 32
CGGACAGCACCCTCCCCG 32
GCGGGGAGGGTGCTGTCC 32
CGCGGGGAGGGTGCTGTC 32
ACAGCACCCTCCCCGCGG 32
CAGCACCCTCCCCGCGGA 32
AGCACCCTCCCCGCGGAA 32
CTTCCGCGGGGAGGGTGC 32
CACCCTCCCCGCGGAAGC 32
ACCCTCCCCGCGGAAGCC 32
CCCTCCCCGCGGAAGCCC 32
CCTCCCCGCGGAAGCCCG 32
CCGGGCTTCCGCGGGGAG 32
CCCGGGCTTCCGCGGGGA 32
CCCCGCGGAAGCCCGGGG 32
CCCGCGGAAGCCCGGGGA 32
CCGCGGAAGCCCGGGGAC 32
CGCGGAAGCCCGGGGACG 32
GCGGAAGCCCGGGGACGA 32
CGGAAGCCCGGGGACGAG 32
CCTCGTCCCCGGGCTTCC 32
GAAGCCCGGGGACGAGGA 32
AAGCCCGGGGACGAGGAC 32
AGCCCGGGGACGAGGACG 32
CCGTCCTCGTCCCCGGGC 32
CCCGGGGACGAGGACGGC 32
CCGGGGACGAGGACGGCG 32
CGGGGACGAGGACGGCGA 32
GGGGACGAGGACGGCGAC 32
CGTCGCCGTCCTCGTCCC 32
CCGTCGCCGTCCTCGTCC 32
GACGAGGACGGCGACGGA 32
ACGAGGACGGCGACGGAG 32
CGAGGACGGCGACGGAGA 32
GAGGACGGCGACGGAGAC 32
AGGACGGCGACGGAGACT 32
GAGTCTCCGTCGCCGTCC 32
CGAGTCTCCGTCGCCGTC 32
ACGAGTCTCCGTCGCCGT 32
AACGAGTCTCCGTCGCCG 32
AAACGAGTCTCCGTCGCC 32
CAAACGAGTCTCCGTCGC 32
CCAAACGAGTCTCCGTCG 32
GACGGAGACTCGTTTGGA 32
ACGGAGACTCGTTTGGAC 32
CGGAGACTCGTTTGGACC 32
GGAGACTCGTTTGGACCC 32
GAGACTCGTTTGGACCCC 32
AGACTCGTTTGGACCCCG 32
GACTCGTTTGGACCCCGA 32
ACTCGTTTGGACCCCGAG 32
CTCGTTTGGACCCCGAGC 32
GGCTCGGGGTCCAAACGA 32
CGTTTGGACCCCGAGCCA 32
GTTTGGACCCCGAGCCAA 32
TTTGGACCCCGAGCCAAA 32
CTTTGGCTCGGGGTCCAA 32
GCTTTGGCTCGGGGTCCA 32
CGCTTTGGCTCGGGGTCC 32
GACCCCGAGCCAAAGCGA 32
ACCCCGAGCCAAAGCGAG 32
CCCCGAGCCAAAGCGAGG 32
CCCGAGCCAAAGCGAGGC 32
CCGAGCCAAAGCGAGGCC 32
CGAGCCAAAGCGAGGCCC 32
AGGGCCTCGCTTTGGCTC 32
AGCCAAAGCGAGGCCCTG 32
GCAGGGCCTCGCTTTGGC 32
CCAAAGCGAGGCCCTGCG 32
CAAAGCGAGGCCCTGCGA 32
AAAGCGAGGCCCTGCGAG 32
AAGCGAGGCCCTGCGAGC 32
AGCGAGGCCCTGCGAGCC 32
AGGCTCGCAGGGCCTCGC 32
CAGGCTCGCAGGGCCTCG 32
GAGGCCCTGCGAGCCTGC 32
AGCAGGCTCGCAGGGCCT 32
AAGCAGGCTCGCAGGGCC 32
AAAGCAGGCTCGCAGGGC 32
CAAAGCAGGCTCGCAGGG 32
CCTGCGAGCCTGCTTTGA 32
CTCAAAGCAGGCTCGCAG 32
GCTCAAAGCAGGCTCGCA 32
CGCTCAAAGCAGGCTCGC 32
CCGCTCAAAGCAGGCTCG 32
GAGCCTGCTTTGAGCGGA 32
AGCCTGCTTTGAGCGGAA 32
GCCTGCTTTGAGCGGAAC 32
CCTGCTTTGAGCGGAACC 32
CTGCTTTGAGCGGAACCC 32
CGGGTTCCGCTCAAAGCA 32
ACGGGTTCCGCTCAAAGC 32
CTTTGAGCGGAACCCGTA 32
GTACGGGTTCCGCTCAAA 32
GGTACGGGTTCCGCTCAA 32
GGGTACGGGTTCCGCTCA 32
CGGGTACGGGTTCCGCTC 32
AGCGGAACCCGTACCCGG 32
CCCGGGTACGGGTTCCGC 32
CGGAACCCGTACCCGGGC 32
GGAACCCGTACCCGGGCA 32
ATGCCCGGGTACGGGTTC 32
AACCCGTACCCGGGCATC 32
ACCCGTACCCGGGCATCG 32
CCCGTACCCGGGCATCGC 32
CCGTACCCGGGCATCGCC 32
CGTACCCGGGCATCGCCA 32
GTACCCGGGCATCGCCAC 32
GGTGGCGATGCCCGGGTA 32
ACCCGGGCATCGCCACCA 32
CCCGGGCATCGCCACCAG 32
CCGGGCATCGCCACCAGA 32
CGGGCATCGCCACCAGAG 32
GGGCATCGCCACCAGAGA 32
GGCATCGCCACCAGAGAA 32
GCATCGCCACCAGAGAAC 32
CATCGCCACCAGAGAACG 32
ATCGCCACCAGAGAACGG 32
GCCGTTCTCTGGTGGCGA 32
AGCCGTTCTCTGGTGGCG 32
CAGCCGTTCTCTGGTGGC 32
CCACCAGAGAACGGCTGG 32
CACCAGAGAACGGCTGGC 32
ACCAGAGAACGGCTGGCC 32
CCAGAGAACGGCTGGCCC 32
CAGAGAACGGCTGGCCCA 32
AGAGAACGGCTGGCCCAG 32
CCTGGGCCAGCCGTTCTC 32
AGAACGGCTGGCCCAGGC 32
GAACGGCTGGCCCAGGCC 32
AACGGCTGGCCCAGGCCA 32
ACGGCTGGCCCAGGCCAT 32
CGGCTGGCCCAGGCCATC 32
CGATGGCCTGGGCCAGCC 32
CCGATGGCCTGGGCCAGC 32
CTGGCCCAGGCCATCGGC 32
TGCCGATGGCCTGGGCCA 32
ATGCCGATGGCCTGGGCC 32
AATGCCGATGGCCTGGGC 32
CCCAGGCCATCGGCATTC 32
CCAGGCCATCGGCATTCC 32
CAGGCCATCGGCATTCCG 32
AGGCCATCGGCATTCCGG 32
GGCCATCGGCATTCCGGA 32
CTCCGGAATGCCGATGGC 32
CCATCGGCATTCCGGAGC 32
CATCGGCATTCCGGAGCC 32
ATCGGCATTCCGGAGCCC 32
TCGGCATTCCGGAGCCCA 32
CGGCATTCCGGAGCCCAG 32
CCTGGGCTCCGGAATGCC 32
CCCTGGGCTCCGGAATGC 32
ACCCTGGGCTCCGGAATG 32
ATTCCGGAGCCCAGGGTC 32
GGACCCTGGGCTCCGGAA 32
TCCGGAGCCCAGGGTCCA 32
CCGGAGCCCAGGGTCCAG 32
CGGAGCCCAGGGTCCAGA 32
ATCTGGACCCTGGGCTCC 32
AATCTGGACCCTGGGCTC 32
AAATCTGGACCCTGGGCT 32
CAAATCTGGACCCTGGGC 32
CCAAATCTGGACCCTGGG 32
ACCAAATCTGGACCCTGG 32
AACCAAATCTGGACCCTG 32
AAACCAAATCTGGACCCT 32
GAAACCAAATCTGGACCC 32
GGTCCAGATTTGGTTTCA 32
CTGAAACCAAATCTGGAC 32
TCCAGATTTGGTTTCAGA 32
CCAGATTTGGTTTCAGAA 32
ATTCTGAAACCAAATCTG 32
AGATTTGGTTTCAGAATG 32
GATTTGGTTTCAGAATGA 32
ATTTGGTTTCAGAATGAG 32
TCTCATTCTGAAACCAAA 32
CTCTCATTCTGAAACCAA 32
CCTCTCATTCTGAAACCA 32
ACCTCTCATTCTGAAACC 32
GACCTCTCATTCTGAAAC 32
TGACCTCTCATTCTGAAA 32
GTGACCTCTCATTCTGAA 32
CGTGACCTCTCATTCTGA 32
CAGAATGAGAGGTCACGC 32
AGAATGAGAGGTCACGCC 32
GAATGAGAGGTCACGCCA 32
AATGAGAGGTCACGCCAG 32
ATGAGAGGTCACGCCAGC 32
AGCTGGCGTGACCTCTCA 32
CAGCTGGCGTGACCTCTC 32
AGAGGTCACGCCAGCTGA 32
CTCAGCTGGCGTGACCTC 32
AGGTCACGCCAGCTGAGG 32
GCCTCAGCTGGCGTGACC 32
GTCACGCCAGCTGAGGCA 32
CTGCCTCAGCTGGCGTGA 32
CACGCCAGCTGAGGCAGC 32
ACGCCAGCTGAGGCAGCA 32
CGCCAGCTGAGGCAGCAC 32
GCCAGCTGAGGCAGCACC 32
CCAGCTGAGGCAGCACCG 32
CAGCTGAGGCAGCACCGG 32
AGCTGAGGCAGCACCGGC 32
CGCCGGTGCTGCCTCAGC 32
CCGCCGGTGCTGCCTCAG 32
CCCGCCGGTGCTGCCTCA 32
GAGGCAGCACCGGCGGGA 32
AGGCAGCACCGGCGGGAA 32
ATTCCCGCCGGTGCTGCC 32
GATTCCCGCCGGTGCTGC 32
AGATTCCCGCCGGTGCTG 32
AGCACCGGCGGGAATCTC 32
CGAGATTCCCGCCGGTGC 32
CACCGGCGGGAATCTCGG 32
ACCGGCGGGAATCTCGGC 32
CCGGCGGGAATCTCGGCC 32
CGGCGGGAATCTCGGCCC 32
AGGGCCGAGATTCCCGCC 32
CAGGGCCGAGATTCCCGC 32
CCAGGGCCGAGATTCCCG 32
GCCAGGGCCGAGATTCCC 32
GGAATCTCGGCCCTGGCC 32
GAATCTCGGCCCTGGCCC 32
AATCTCGGCCCTGGCCCG 32
ATCTCGGCCCTGGCCCGG 32
CCCGGGCCAGGGCCGAGA 32
CTCGGCCCTGGCCCGGGA 32
CTCCCGGGCCAGGGCCGA 32
CGGCCCTGGCCCGGGAGA 32
GGCCCTGGCCCGGGAGAC 32
CGTCTCCCGGGCCAGGGC 32
CCCTGGCCCGGGAGACGC 32
CCTGGCCCGGGAGACGCG 32
CCGCGTCTCCCGGGCCAG 32
GCCGCGTCTCCCGGGCCA 32
GGCCCGGGAGACGCGGCC 32
GCCCGGGAGACGCGGCCC 32
CCCGGGAGACGCGGCCCG 32
CCGGGAGACGCGGCCCGC 32
CGGGAGACGCGGCCCGCC 32
GGGAGACGCGGCCCGCCA 32
CTGGCGGGCCGCGTCTCC 32
GAGACGCGGCCCGCCAGA 32
AGACGCGGCCCGCCAGAA 32
CTTCTGGCGGGCCGCGTC 32
ACGCGGCCCGCCAGAAGG 32
CGCGGCCCGCCAGAAGGC 32
GCGGCCCGCCAGAAGGCC 32
CGGCCCGCCAGAAGGCCG 32
CCGGCCTTCTGGCGGGCC 32
GCCCGCCAGAAGGCCGGC 32
CCCGCCAGAAGGCCGGCG 32
CCGCCAGAAGGCCGGCGA 32
CGCCAGAAGGCCGGCGAA 32
GCCAGAAGGCCGGCGAAA 32
CCAGAAGGCCGGCGAAAG 32
CAGAAGGCCGGCGAAAGC 32
AGAAGGCCGGCGAAAGCG 32
CCGCTTTCGCCGGCCTTC 32
AAGGCCGGCGAAAGCGGA 32
AGGCCGGCGAAAGCGGAC 32
GGCCGGCGAAAGCGGACC 32
CGGTCCGCTTTCGCCGGC 32
CCGGCGAAAGCGGACCGC 32
CGGCGAAAGCGGACCGCC 32
CGGCGGTCCGCTTTCGCC 32
ACGGCGGTCCGCTTTCGC 32
CGAAAGCGGACCGCCGTC 32
GAAAGCGGACCGCCGTCA 32
AAAGCGGACCGCCGTCAC 32
AAGCGGACCGCCGTCACC 32
AGCGGACCGCCGTCACCG 32
CCGGTGACGGCGGTCCGC 32
CGGACCGCCGTCACCGGA 32
ATCCGGTGACGGCGGTCC 32
GACCGCCGTCACCGGATC 32
ACCGCCGTCACCGGATCC 32
CCGCCGTCACCGGATCCC 32
CGCCGTCACCGGATCCCA 32
CTGGGATCCGGTGACGGC 32
CCGTCACCGGATCCCAGA 32
CGTCACCGGATCCCAGAC 32
GGTCTGGGATCCGGTGAC 32
CGGTCTGGGATCCGGTGA 32
CACCGGATCCCAGACCGC 32
ACCGGATCCCAGACCGCC 32
CCGGATCCCAGACCGCCC 32
AGGGCGGTCTGGGATCCG 32
CAGGGCGGTCTGGGATCC 32
GATCCCAGACCGCCCTGC 32
AGCAGGGCGGTCTGGGAT 32
GAGCAGGGCGGTCTGGGA 32
CCCAGACCGCCCTGCTCC 32
AGGAGCAGGGCGGTCTGG 32
CAGACCGCCCTGCTCCTC 32
AGACCGCCCTGCTCCTCC 32
CGGAGGAGCAGGGCGGTC 32
ACCGCCCTGCTCCTCCGA 32
CCGCCCTGCTCCTCCGAG 32
CGCCCTGCTCCTCCGAGC 32
GCCCTGCTCCTCCGAGCC 32
AGGCTCGGAGGAGCAGGG 32
AAGGCTCGGAGGAGCAGG 32
AAAGGCTCGGAGGAGCAG 32
CAAAGGCTCGGAGGAGCA 32
GCTCCTCCGAGCCTTTGA 32
CTCAAAGGCTCGGAGGAG 32
TCCTCCGAGCCTTTGAGA 32
CCTCCGAGCCTTTGAGAA 32
CTCCGAGCCTTTGAGAAG 32
CCTTCTCAAAGGCTCGGA 32
CCGAGCCTTTGAGAAGGA 32
ATCCTTCTCAAAGGCTCG 32
GAGCCTTTGAGAAGGATC 32
AGCCTTTGAGAAGGATCG 32
GCCTTTGAGAAGGATCGC 32
AGCGATCCTTCTCAAAGG 32
AAGCGATCCTTCTCAAAG 32
AAAGCGATCCTTCTCAAA 32
GAAAGCGATCCTTCTCAA 32
GGAAAGCGATCCTTCTCA 32
GAGAAGGATCGCTTTCCA 32
AGAAGGATCGCTTTCCAG 32
CCTGGAAAGCGATCCTTC 32
AAGGATCGCTTTCCAGGC 32
AGGATCGCTTTCCAGGCA 32
ATGCCTGGAAAGCGATCC 32
GATCGCTTTCCAGGCATC 32
ATCGCTTTCCAGGCATCG 32
GCGATGCCTGGAAAGCGA 32
CGCTTTCCAGGCATCGCC 32
CGGCGATGCCTGGAAAGC 32
CTTTCCAGGCATCGCCGC 32
GGCGGCGATGCCTGGAAA 32
GGGCGGCGATGCCTGGAA 32
CGGGCGGCGATGCCTGGA 32
CCAGGCATCGCCGCCCGG 32
CAGGCATCGCCGCCCGGG 32
AGGCATCGCCGCCCGGGA 32
CTCCCGGGCGGCGATGCC 32
CCTCCCGGGCGGCGATGC 32
CATCGCCGCCCGGGAGGA 32
ATCGCCGCCCGGGAGGAG 32
GCTCCTCCCGGGCGGCGA 32
AGCTCCTCCCGGGCGGCG 32
CAGCTCCTCCCGGGCGGC 32
CCAGCTCCTCCCGGGCGG 32
CGCCCGGGAGGAGCTGGC 32
GCCCGGGAGGAGCTGGCC 32
CCCGGGAGGAGCTGGCCA 32
CCGGGAGGAGCTGGCCAG 32
CGGGAGGAGCTGGCCAGA 32
CTCTGGCCAGCTCCTCCC 32
GGAGGAGCTGGCCAGAGA 32
CTCTCTGGCCAGCTCCTC 32
AGGAGCTGGCCAGAGAGA 32
GGAGCTGGCCAGAGAGAC 32
CGTCTCTCTGGCCAGCTC 32
AGCTGGCCAGAGAGACGG 32
CCCGTCTCTCTGGCCAGC 32
CTGGCCAGAGAGACGGGC 32
GGCCCGTCTCTCTGGCCA 32
AGGCCCGTCTCTCTGGCC 32
GAGGCCCGTCTCTCTGGC 32
CCAGAGAGACGGGCCTCC 32
CAGAGAGACGGGCCTCCC 32
AGAGAGACGGGCCTCCCG 32
CCGGGAGGCCCGTCTCTC 32
AGAGACGGGCCTCCCGGA 32
CTCCGGGAGGCCCGTCTC 32
ACTCCGGGAGGCCCGTCT 32
GACGGGCCTCCCGGAGTC 32
ACGGGCCTCCCGGAGTCC 32
CGGGCCTCCCGGAGTCCA 32
CTGGACTCCGGGAGGCCC 32
CCTGGACTCCGGGAGGCC 32
GCCTCCCGGAGTCCAGGA 32
ATCCTGGACTCCGGGAGG 32
AATCCTGGACTCCGGGAG 32
GAATCCTGGACTCCGGGA 32
CCCGGAGTCCAGGATTCA 32
CCGGAGTCCAGGATTCAG 32
CGGAGTCCAGGATTCAGA 32
ATCTGAATCCTGGACTCC 32
GAGTCCAGGATTCAGATC 32
AGATCTGAATCCTGGACT 32
CAGATCTGAATCCTGGAC 32
CCAGATCTGAATCCTGGA 32
ACCAGATCTGAATCCTGG 32
AACCAGATCTGAATCCTG 32
AAACCAGATCTGAATCCT 32
GAAACCAGATCTGAATCC 32
GATTCAGATCTGGTTTCA 32
ATTCAGATCTGGTTTCAG 32
TCTGAAACCAGATCTGAA 32
TCAGATCTGGTTTCAGAA 32
ATTCTGAAACCAGATCTG 32
AGATCTGGTTTCAGAATC 31
CGATTCTGAAACCAGATC 31
ATCTGGTTTCAGAATCGA 31
TCTGGTTTCAGAATCGAA 31
CTGGTTTCAGAATCGAAG 31
CCTTCGATTCTGAAACCA 31
CCCTTCGATTCTGAAACC 31
GCCCTTCGATTCTGAAAC 31
GGCCCTTCGATTCTGAAA 31
TGGCCCTTCGATTCTGAA 31
CTGGCCCTTCGATTCTGA 31
CAGAATCGAAGGGCCAGG 31
AGAATCGAAGGGCCAGGC 31
GAATCGAAGGGCCAGGCA 31
AATCGAAGGGCCAGGCAC 31
ATCGAAGGGCCAGGCACC 31
GGGTGCCTGGCCCTTCGA 31
CGAAGGGCCAGGCACCCG 31
CCGGGTGCCTGGCCCTTC 32
AAGGGCCAGGCACCCGGG 32
AGGGCCAGGCACCCGGGA 32
GGGCCAGGCACCCGGGAC 32
GGCCAGGCACCCGGGACA 32
CTGTCCCGGGTGCCTGGC 32
CCAGGCACCCGGGACAGG 32
CAGGCACCCGGGACAGGG 32
ACCCTGTCCCGGGTGCCT 32
CACCCTGTCCCGGGTGCC 32
CCACCCTGTCCCGGGTGC 32
CACCCGGGACAGGGTGGC 32
ACCCGGGACAGGGTGGCA 32
CCCGGGACAGGGTGGCAG 32
CCGGGACAGGGTGGCAGG 32
CCCTGCCACCCTGTCCCG 32
GCCCTGCCACCCTGTCCC 31
CGCCCTGCCACCCTGTCC 31
GACAGGGTGGCAGGGCGC 31
ACAGGGTGGCAGGGCGCC 31
CAGGGTGGCAGGGCGCCC 31
AGGGTGGCAGGGCGCCCG 31
GCGGGCGCCCTGCCACCC 31
CGCGGGCGCCCTGCCACC 31
GCGCGGGCGCCCTGCCAC 31
TGCGCGGGCGCCCTGCCA 31
CTGCGCGGGCGCCCTGCC 31
CCTGCGCGGGCGCCCTGC 31
CAGGGCGCCCGCGCAGGC 31
AGGGCGCCCGCGCAGGCA 31
CTGCCTGCGCGGGCGCCC 31
CCTGCCTGCGCGGGCGCC 31
GCCTGCCTGCGCGGGCGC 31
CGCCCGCGCAGGCAGGCG 31
CCGCCTGCCTGCGCGGGC 32
CCCGCGCAGGCAGGCGGC 32
CCGCGCAGGCAGGCGGCC 32
AGGCCGCCTGCCTGCGCG 32
CAGGCCGCCTGCCTGCGC 32
ACAGGCCGCCTGCCTGCG 32
CACAGGCCGCCTGCCTGC 32
CAGGCAGGCGGCCTGTGC 32
AGGCAGGCGGCCTGTGCA 32
CTGCACAGGCCGCCTGCC 32
GCAGGCGGCCTGTGCAGC 32
CAGGCGGCCTGTGCAGCG 32
AGGCGGCCTGTGCAGCGC 32
CGCGCTGCACAGGCCGCC 32
CCGCGCTGCACAGGCCGC 32
CGGCCTGTGCAGCGCGGC 32
GGCCGCGCTGCACAGGCC 32
GCCTGTGCAGCGCGGCCC 32
CCTGTGCAGCGCGGCCCC 32
CTGTGCAGCGCGGCCCCC 32
CGGGGGCCGCGCTGCACA 32
CCGGGGGCCGCGCTGCAC 32
GCCGGGGGCCGCGCTGCA 32
CGCCGGGGGCCGCGCTGC 32
CAGCGCGGCCCCCGGCGG 32
AGCGCGGCCCCCGGCGGG 32
CCCCGCCGGGGGCCGCGC 32
CCCCCGCCGGGGGCCGCG 32
ACCCCCGCCGGGGGCCGC 32
CGGCCCCCGGCGGGGGTC 32
GGCCCCCGGCGGGGGTCA 32
GCCCCCGGCGGGGGTCAC 32
CCCCCGGCGGGGGTCACC 32
CCCCGGCGGGGGTCACCC 32
AGGGTGACCCCCGCCGGG 32
CAGGGTGACCCCCGCCGG 32
CGGCGGGGGTCACCCTGC 32
AGCAGGGTGACCCCCGCC 32
GAGCAGGGTGACCCCCGC 32
CGGGGGTCACCCTGCTCC 32
GGGAGCAGGGTGACCCCC 32
AGGGAGCAGGGTGACCCC 32
GAGGGAGCAGGGTGACCC 32
CGAGGGAGCAGGGTGACC 32
ACGAGGGAGCAGGGTGAC 32
CACGAGGGAGCAGGGTGA 32
CACCCTGCTCCCTCGTGG 32
ACCCTGCTCCCTCGTGGG 32
ACCCACGAGGGAGCAGGG 32
CCTGCTCCCTCGTGGGTC 32
CGACCCACGAGGGAGCAG 32
GCGACCCACGAGGGAGCA 32
GCTCCCTCGTGGGTCGCC 32
AGGCGACCCACGAGGGAG 32
AAGGCGACCCACGAGGGA 32
CCCTCGTGGGTCGCCTTC 32
CCTCGTGGGTCGCCTTCG 32
CTCGTGGGTCGCCTTCGC 32
GGCGAAGGCGACCCACGA 32
CGTGGGTCGCCTTCGCCC 32
GTGGGTCGCCTTCGCCCA 32
GTGGGCGAAGGCGACCCA 32
GGGTCGCCTTCGCCCACA 32
GGTCGCCTTCGCCCACAC 32
GGTGTGGGCGAAGGCGAC 32
CGGTGTGGGCGAAGGCGA 32
CCGGTGTGGGCGAAGGCG 32
GCCGGTGTGGGCGAAGGC 32
CCTTCGCCCACACCGGCG 32
CTTCGCCCACACCGGCGC 32
CGCGCCGGTGTGGGCGAA 32
ACGCGCCGGTGTGGGCGA 32
CACGCGCCGGTGTGGGCG 32
CCACGCGCCGGTGTGGGC 32
CCCACACCGGCGCGTGGG 32
CCACACCGGCGCGTGGGG 32
CACACCGGCGCGTGGGGA 32
ACACCGGCGCGTGGGGAA 32
CACCGGCGCGTGGGGAAC 32
ACCGGCGCGTGGGGAACG 32
CCGGCGCGTGGGGAACGG 32
CCCGTTCCCCACGCGCCG 32
CCCCGTTCCCCACGCGCC 32
GCCCCGTTCCCCACGCGC 32
AGCCCCGTTCCCCACGCG 32
AAGCCCCGTTCCCCACGC 32
CGTGGGGAACGGGGCTTC 32
GGAAGCCCCGTTCCCCAC 32
GGGAAGCCCCGTTCCCCA 32
CGGGAAGCCCCGTTCCCC 32
GCGGGAAGCCCCGTTCCC 32
GGAACGGGGCTTCCCGCA 32
GAACGGGGCTTCCCGCAC 32
AACGGGGCTTCCCGCACC 32
ACGGGGCTTCCCGCACCC 32
CGGGGCTTCCCGCACCCC 32
GGGGCTTCCCGCACCCCA 32
GGGCTTCCCGCACCCCAC 32
CGTGGGGTGCGGGAAGCC 32
ACGTGGGGTGCGGGAAGC 32
CACGTGGGGTGCGGGAAG 32
GCACGTGGGGTGCGGGAA 32
GGCACGTGGGGTGCGGGA 32
CCCGCACCCCACGTGCCC 32
AGGGCACGTGGGGTGCGG 32
CAGGGCACGTGGGGTGCG 32
GCACCCCACGTGCCCTGC 32
CACCCCACGTGCCCTGCG 32
ACCCCACGTGCCCTGCGC 32
CCCCACGTGCCCTGCGCG 32
CCCACGTGCCCTGCGCGC 32
CCACGTGCCCTGCGCGCC 32
AGGCGCGCAGGGCACGTG 32
ACGTGCCCTGCGCGCCTG 32
CCAGGCGCGCAGGGCACG 32
CCCAGGCGCGCAGGGCAC 32
CCCCAGGCGCGCAGGGCA 32
GCCCCAGGCGCGCAGGGC 32
AGCCCCAGGCGCGCAGGG 32
CCTGCGCGCCTGGGGCTC 32
AGAGCCCCAGGCGCGCAG 32
GAGAGCCCCAGGCGCGCA 32
GCGCGCCTGGGGCTCTCC 33
CGCGCCTGGGGCTCTCCC 33
GCGCCTGGGGCTCTCCCA 33
CGCCTGGGGCTCTCCCAC 33
GCCTGGGGCTCTCCCACA 33
CCTGGGGCTCTCCCACAG 33
CCTGTGGGAGAGCCCCAG 33
CCCTGTGGGAGAGCCCCA 33
CCCCTGTGGGAGAGCCCC 33
CCCCCTGTGGGAGAGCCC 33
GCCCCCTGTGGGAGAGCC 33
AGCCCCCTGTGGGAGAGC 33
AAGCCCCCTGTGGGAGAG 33
AAAGCCCCCTGTGGGAGA 33
CTCCCACAGGGGGCTTTC 33
CGAAAGCCCCCTGTGGGA 33
ACGAAAGCCCCCTGTGGG 33
CACGAAAGCCCCCTGTGG 33
CACAGGGGGCTTTCGTGA 33
ACAGGGGGCTTTCGTGAG 33
CAGGGGGCTTTCGTGAGC 33
AGGGGGCTTTCGTGAGCC 33
GGGGGCTTTCGTGAGCCA 33
CTGGCTCACGAAAGCCCC 33
CCTGGCTCACGAAAGCCC 33
GCCTGGCTCACGAAAGCC 33
GCTTTCGTGAGCCAGGCA 33
CTGCCTGGCTCACGAAAG 33
GCTGCCTGGCTCACGAAA 33
CGCTGCCTGGCTCACGAA 33
TCGCTGCCTGGCTCACGA 33
CGTGAGCCAGGCAGCGAG 33
CCTCGCTGCCTGGCTCAC 33
CCCTCGCTGCCTGGCTCA 33
GAGCCAGGCAGCGAGGGC 33
AGCCAGGCAGCGAGGGCC 33
CGGCCCTCGCTGCCTGGC 33
CCAGGCAGCGAGGGCCGC 33
CAGGCAGCGAGGGCCGCC 33
AGGCAGCGAGGGCCGCCC 33
GGCAGCGAGGGCCGCCCC 33
GCAGCGAGGGCCGCCCCC 33
CAGCGAGGGCCGCCCCCG 33
AGCGAGGGCCGCCCCCGC 33
CGCGGGGGCGGCCCTCGC 33
CGAGGGCCGCCCCCGCGC 33
AGCGCGGGGGCGGCCCTC 33
AGGGCCGCCCCCGCGCTG 33
GCAGCGCGGGGGCGGCCC 33
GGCCGCCCCCGCGCTGCA 33
CTGCAGCGCGGGGGCGGC 33
CCGCCCCCGCGCTGCAGC 33
CGCCCCCGCGCTGCAGCC 33
GCCCCCGCGCTGCAGCCC 33
CCCCCGCGCTGCAGCCCA 33
CCCCGCGCTGCAGCCCAG 33
CCCGCGCTGCAGCCCAGC 33
CCGCGCTGCAGCCCAGCC 33
CGCGCTGCAGCCCAGCCA 33
CTGGCTGGGCTGCAGCGC 33
CCTGGCTGGGCTGCAGCG 33
GCCTGGCTGGGCTGCAGC 33
CTGCAGCCCAGCCAGGCC 33
CGGCCTGGCTGGGCTGCA 33
GCAGCCCAGCCAGGCCGC 33
CAGCCCAGCCAGGCCGCG 33
AGCCCAGCCAGGCCGCGC 32
GCCCAGCCAGGCCGCGCC 32
CCCAGCCAGGCCGCGCCG 32
CCAGCCAGGCCGCGCCGG 32
CAGCCAGGCCGCGCCGGC 32
AGCCAGGCCGCGCCGGCA 32
CTGCCGGCGCGGCCTGGC 32
CCAGGCCGCGCCGGCAGA 32
CAGGCCGCGCCGGCAGAG 32
AGGCCGCGCCGGCAGAGG 32
CCCTCTGCCGGCGCGGCC 32
CCCCTCTGCCGGCGCGGC 32
CCGCGCCGGCAGAGGGGA 32
ATCCCCTCTGCCGGCGCG 32
GATCCCCTCTGCCGGCGC 32
AGATCCCCTCTGCCGGCG 32
GAGATCCCCTCTGCCGGC 32
CCGGCAGAGGGGATCTCC 32
CGGCAGAGGGGATCTCCC 32
GGCAGAGGGGATCTCCCA 32
GCAGAGGGGATCTCCCAA 32
CAGAGGGGATCTCCCAAC 32
AGAGGGGATCTCCCAACC 32
AGGTTGGGAGATCCCCTC 32
AGGGGATCTCCCAACCTG 32
GCAGGTTGGGAGATCCCC 32
GGCAGGTTGGGAGATCCC 32
GGATCTCCCAACCTGCCC 32
GATCTCCCAACCTGCCCC 32
ATCTCCCAACCTGCCCCG 32
CCGGGGCAGGTTGGGAGA 33
CTCCCAACCTGCCCCGGC 33
CGCCGGGGCAGGTTGGGA 33
CCCAACCTGCCCCGGCGC 33
CCAACCTGCCCCGGCGCG 33
CAACCTGCCCCGGCGCGC 33
AACCTGCCCCGGCGCGCG 33
ACCTGCCCCGGCGCGCGG 33
CCCGCGCGCCGGGGCAGG 33
CCCCGCGCGCCGGGGCAG 33
TCCCCGCGCGCCGGGGCA 33
ATCCCCGCGCGCCGGGGC 33
AATCCCCGCGCGCCGGGG 33
AAATCCCCGCGCGCCGGG 33
CCGGCGCGCGGGGATTTC 33
CGAAATCCCCGCGCGCCG 33
GCGAAATCCCCGCGCGCC 33
GCGCGCGGGGATTTCGCC 33
AGGCGAAATCCCCGCGCG 33
GCGCGGGGATTTCGCCTA 33
CGCGGGGATTTCGCCTAC 33
CGTAGGCGAAATCCCCGC 33
CGGGGATTTCGCCTACGC 33
GGCGTAGGCGAAATCCCC 33
CGGCGTAGGCGAAATCCC 33
GCGGCGTAGGCGAAATCC 33
GATTTCGCCTACGCCGCC 33
ATTTCGCCTACGCCGCCC 33
GGGGCGGCGTAGGCGAAA 33
CGGGGCGGCGTAGGCGAA 33
CCGGGGCGGCGTAGGCGA 33
CGCCTACGCCGCCCCGGC 33
AGCCGGGGCGGCGTAGGC 33
CCTACGCCGCCCCGGCTC 33
CTACGCCGCCCCGGCTCC 33
AGGAGCCGGGGCGGCGTA 33
ACGCCGCCCCGGCTCCTC 33
CGCCGCCCCGGCTCCTCC 33
CGGAGGAGCCGGGGCGGC 33
CCGCCCCGGCTCCTCCGG 33
CGCCCCGGCTCCTCCGGA 33
GCCCCGGCTCCTCCGGAC 33
CCCCGGCTCCTCCGGACG 33
CCCGGCTCCTCCGGACGG 33
CCCGTCCGGAGGAGCCGG 33
CCCCGTCCGGAGGAGCCG 33
GCCCCGTCCGGAGGAGCC 33
CGCCCCGTCCGGAGGAGC 33
CTCCTCCGGACGGGGCGC 33
AGCGCCCCGTCCGGAGGA 33
CCTCCGGACGGGGCGCTC 33
AGAGCGCCCCGTCCGGAG 33
GAGAGCGCCCCGTCCGGA 33
CCGGACGGGGCGCTCTCC 33
CGGACGGGGCGCTCTCCC 33
GGACGGGGCGCTCTCCCA 33
GACGGGGCGCTCTCCCAC 33
ACGGGGCGCTCTCCCACC 33
CGGGGCGCTCTCCCACCC 33
AGGGTGGGAGAGCGCCCC 33
GAGGGTGGGAGAGCGCCC 33
GGCGCTCTCCCACCCTCA 33
CTGAGGGTGGGAGAGCGC 33
CCTGAGGGTGGGAGAGCG 33
GCCTGAGGGTGGGAGAGC 33
AGCCTGAGGGTGGGAGAG 33
GAGCCTGAGGGTGGGAGA 33
CTCCCACCCTCAGGCTCC 33
AGGAGCCTGAGGGTGGGA 33
CCCACCCTCAGGCTCCTC 33
CCACCCTCAGGCTCCTCG 33
CACCCTCAGGCTCCTCGG 14
ACCCTCAGGCTCCTCGGT 14
CACCGAGGAGCCTGAGGG 14
CCACCGAGGAGCCTGAGG 14
CTCAGGCTCCTCGGTGGC 14
GGCCACCGAGGAGCCTGA 14
AGGCCACCGAGGAGCCTG 14
AGGCTCCTCGGTGGCCTC 14
GGAGGCCACCGAGGAGCC 14
CGGAGGCCACCGAGGAGC 14
CTCCTCGGTGGCCTCCGC 14
TCCTCGGTGGCCTCCGCA 14
CCTCGGTGGCCTCCGCAC 14
CTCGGTGGCCTCCGCACC 14
GGGTGCGGAGGCCACCGA 14
CGGGTGCGGAGGCCACCG 14
CCGGGTGCGGAGGCCACC 14
CCCGGGTGCGGAGGCCAC 14
GCCCGGGTGCGGAGGCCA 33
GGCCTCCGCACCCGGGCA 33
GCCTCCGCACCCGGGCAA 33
CCTCCGCACCCGGGCAAA 33
CTCCGCACCCGGGCAAAA 33
CTTTTGCCCGGGTGCGGA 33
CCGCACCCGGGCAAAAGC 33
CGCACCCGGGCAAAAGCC 33
CGGCTTTTGCCCGGGTGC 33
CACCCGGGCAAAAGCCGG 33
ACCCGGGCAAAAGCCGGG 33
CCCGGGCAAAAGCCGGGA 33
CCGGGCAAAAGCCGGGAG 33
CCTCCCGGCTTTTGCCCG 33
GGGCAAAAGCCGGGAGGA 33
GGCAAAAGCCGGGAGGAC 33
GCAAAAGCCGGGAGGACC 33
CAAAAGCCGGGAGGACCG 33
AAAAGCCGGGAGGACCGG 33
AAAGCCGGGAGGACCGGG 33
AAGCCGGGAGGACCGGGA 33
AGCCGGGAGGACCGGGAC 33
GCCGGGAGGACCGGGACC 33
CCGGGAGGACCGGGACCC 33
CGGGAGGACCGGGACCCG 33
GCGGGTCCCGGTCCTCCC 33
GGAGGACCGGGACCCGCA 33
CTGCGGGTCCCGGTCCTC 33
AGGACCGGGACCCGCAGC 33
CGCTGCGGGTCCCGGTCC 33
GACCGGGACCCGCAGCGC 33
ACCGGGACCCGCAGCGCG 33
CCGGGACCCGCAGCGCGA 33
CGGGACCCGCAGCGCGAC 33
CGTCGCGCTGCGGGTCCC 32
CCGTCGCGCTGCGGGTCC 32
GACCCGCAGCGCGACGGC 32
ACCCGCAGCGCGACGGCC 32
AGGCCGTCGCGCTGCGGG 32
CAGGCCGTCGCGCTGCGG 32
CGCAGCGCGACGGCCTGC 32
GCAGCGCGACGGCCTGCC 32
CAGCGCGACGGCCTGCCG 32
AGCGCGACGGCCTGCCGG 32
CCCGGCAGGCCGTCGCGC 32
CGCGACGGCCTGCCGGGC 32
GCGACGGCCTGCCGGGCC 32
CGACGGCCTGCCGGGCCC 32
GACGGCCTGCCGGGCCCC 32
ACGGCCTGCCGGGCCCCT 32
CAGGGGCCCGGCAGGCCG 32
GCAGGGGCCCGGCAGGCC 32
CGCAGGGGCCCGGCAGGC 33
CCTGCCGGGCCCCTGCGC 33
CGCGCAGGGGCCCGGCAG 31
CCGCGCAGGGGCCCGGCA 31
ACCGCGCAGGGGCCCGGC 31
CACCGCGCAGGGGCCCGG 31
CCACCGCGCAGGGGCCCG 31
GCCACCGCGCAGGGGCCC 31
GGCCCCTGCGCGGTGGCA 31
GCCCCTGCGCGGTGGCAC 31
CCCCTGCGCGGTGGCACA 31
CCCTGCGCGGTGGCACAG 31
CCTGCGCGGTGGCACAGC 31
CTGCGCGGTGGCACAGCC 31
AGGCTGTGCCACCGCGCA 31
CAGGCTGTGCCACCGCGC 31
CCAGGCTGTGCCACCGCG 31
CCCAGGCTGTGCCACCGC 31
CGGTGGCACAGCCTGGGC 31
GGCCCAGGCTGTGCCACC 31
GGGCCCAGGCTGTGCCAC 33
CGGGCCCAGGCTGTGCCA 33
GCGGGCCCAGGCTGTGCC 33
AGCGGGCCCAGGCTGTGC 33
CACAGCCTGGGCCCGCTC 33
ACAGCCTGGGCCCGCTCA 33
CAGCCTGGGCCCGCTCAA 33
AGCCTGGGCCCGCTCAAG 33
GCCTGGGCCCGCTCAAGC 33
CCTGGGCCCGCTCAAGCG 33
CCGCTTGAGCGGGCCCAG 33
CCCGCTTGAGCGGGCCCA 33
CCCCGCTTGAGCGGGCCC 33
GCCCCGCTTGAGCGGGCC 33
GCCCGCTCAAGCGGGGCC 33
CCCGCTCAAGCGGGGCCG 33
CCGCTCAAGCGGGGCCGC 33
CGCTCAAGCGGGGCCGCA 33
CTGCGGCCCCGCTTGAGC 33
CCTGCGGCCCCGCTTGAG 33
CCCTGCGGCCCCGCTTGA 33
CAAGCGGGGCCGCAGGGC 33
AAGCGGGGCCGCAGGGCC 33
AGCGGGGCCGCAGGGCCA 33
GCGGGGCCGCAGGGCCAA 33
CGGGGCCGCAGGGCCAAG 33
CCTTGGCCCTGCGGCCCC 33
CCCTTGGCCCTGCGGCCC 33
CCCCTTGGCCCTGCGGCC 33
ACCCCTTGGCCCTGCGGC 33
CACCCCTTGGCCCTGCGG 33
CGCAGGGCCAAGGGGTGC 33
AGCACCCCTTGGCCCTGC 33
AAGCACCCCTTGGCCCTG 33
AGGGCCAAGGGGTGCTTG 33
GCAAGCACCCCTTGGCCC 33
CGCAAGCACCCCTTGGCC 33
GCCAAGGGGTGCTTGCGC 33
CCAAGGGGTGCTTGCGCC 33
CAAGGGGTGCTTGCGCCA 33
AAGGGGTGCTTGCGCCAC 33
AGGGGTGCTTGCGCCACC 33
GGGGTGCTTGCGCCACCC 33
GGGTGCTTGCGCCACCCA 33
GGTGCTTGCGCCACCCAC 33
CGTGGGTGGCGCAAGCAC 33
ACGTGGGTGGCGCAAGCA 33
GACGTGGGTGGCGCAAGC 33
CTTGCGCCACCCACGTCC 33
GGGACGTGGGTGGCGCAA 33
TGCGCCACCCACGTCCCA 33
CTGGGACGTGGGTGGCGC 33
CCTGGGACGTGGGTGGCG 33
CCCTGGGACGTGGGTGGC 33
CCACCCACGTCCCAGGGG 33
CACCCACGTCCCAGGGGA 33
ACCCACGTCCCAGGGGAG 33
ACTCCCCTGGGACGTGGG 33
CCACGTCCCAGGGGAGTC 33
CACGTCCCAGGGGAGTCC 33
ACGTCCCAGGGGAGTCCG 33
ACGGACTCCCCTGGGACG 33
CACGGACTCCCCTGGGAC 33
CCACGGACTCCCCTGGGA 33
ACCACGGACTCCCCTGGG 33
CACCACGGACTCCCCTGG 33
CAGGGGAGTCCGTGGTGG 33
AGGGGAGTCCGTGGTGGG 33
CCCCACCACGGACTCCCC 33
GCCCCACCACGGACTCCC 33
AGCCCCACCACGGACTCC 33
CAGCCCCACCACGGACTC 33
AGTCCGTGGTGGGGCTGG 33
CCCAGCCCCACCACGGAC 33
CCCCAGCCCCACCACGGA 33
CCGTGGTGGGGCTGGGGC 33
CGTGGTGGGGCTGGGGCC 33
CGGCCCCAGCCCCACCAC 33
CCGGCCCCAGCCCCACCA 33
CCCGGCCCCAGCCCCACC 33
CCCCGGCCCCAGCCCCAC 33
ACCCCGGCCCCAGCCCCA 33
GACCCCGGCCCCAGCCCC 33
GGACCCCGGCCCCAGCCC 33
GGCTGGGGCCGGGGTCCC 33
GCTGGGGCCGGGGTCCCC 33
CTGGGGCCGGGGTCCCCA 33
CTGGGGACCCCGGCCCCA 33
CCTGGGGACCCCGGCCCC 33
ACCTGGGGACCCCGGCCC 33
GACCTGGGGACCCCGGCC 33
CGACCTGGGGACCCCGGC 33
CCGGGGTCCCCAGGTCGC 33
CGGGGTCCCCAGGTCGCC 33
CGGCGACCTGGGGACCCC 33
CCGGCGACCTGGGGACCC 33
CCCGGCGACCTGGGGACC 33
CCCCGGCGACCTGGGGAC 33
GCCCCGGCGACCTGGGGA 33
CCCCAGGTCGCCGGGGCG 33
CCCAGGTCGCCGGGGCGG 33
CCAGGTCGCCGGGGCGGC 33
CAGGTCGCCGGGGCGGCG 33
ACGCCGCCCCGGCGACCT 33
CACGCCGCCCCGGCGACC 33
CCACGCCGCCCCGGCGAC 33
CCCACGCCGCCCCGGCGA 33
CGCCGGGGCGGCGTGGGA 33
GCCGGGGCGGCGTGGGAA 33
CCGGGGCGGCGTGGGAAC 33
CGGGGCGGCGTGGGAACC 33
GGGGCGGCGTGGGAACCC 33
GGGCGGCGTGGGAACCCC 33
GGCGGCGTGGGAACCCCA 33
GCGGCGTGGGAACCCCAA 33
CGGCGTGGGAACCCCAAG 33
GCTTGGGGTTCCCACGCC 33
GCGTGGGAACCCCAAGCC 33
CGGCTTGGGGTTCCCACG 33
CCGGCTTGGGGTTCCCAC 33
CCCGGCTTGGGGTTCCCA 33
CCCCGGCTTGGGGTTCCC 33
GCCCCGGCTTGGGGTTCC 33
GAACCCCAAGCCGGGGCA 33
AACCCCAAGCCGGGGCAG 33
ACCCCAAGCCGGGGCAGC 33
AGCTGCCCCGGCTTGGGG 33
CCCAAGCCGGGGCAGCTC 33
CCAAGCCGGGGCAGCTCC 33
CAAGCCGGGGCAGCTCCA 33
AAGCCGGGGCAGCTCCAC 33
AGCCGGGGCAGCTCCACC 33
AGGTGGAGCTGCCCCGGC 33
CCGGGGCAGCTCCACCTC 33
CGGGGCAGCTCCACCTCC 33
GGGAGGTGGAGCTGCCCC 33
GGGCAGCTCCACCTCCCC 33
GGCAGCTCCACCTCCCCA 33
CTGGGGAGGTGGAGCTGC 33
CAGCTCCACCTCCCCAGC 33
AGCTCCACCTCCCCAGCC 33
GCTCCACCTCCCCAGCCC 33
CGGGCTGGGGAGGTGGAG 33
GCGGGCTGGGGAGGTGGA 33
CCACCTCCCCAGCCCGCG 33
CACCTCCCCAGCCCGCGC 33
ACCTCCCCAGCCCGCGCC 33
CCTCCCCAGCCCGCGCCC 33
CTCCCCAGCCCGCGCCCC 33
GGGGGCGCGGGCTGGGGA 33
CCCCAGCCCGCGCCCCCG 33
CCCAGCCCGCGCCCCCGG 33
CCAGCCCGCGCCCCCGGA 33
CAGCCCGCGCCCCCGGAC 33
AGCCCGCGCCCCCGGACG 33
GCCCGCGCCCCCGGACGC 33
CCCGCGCCCCCGGACGCC 33
AGGCGTCCGGGGGCGCGG 33
CGCGCCCCCGGACGCCTC 33
GCGCCCCCGGACGCCTCC 33
CGCCCCCGGACGCCTCCG 33
GCCCCCGGACGCCTCCGC 33
CCCCCGGACGCCTCCGCC 32
AGGCGGAGGCGTCCGGGG 32
CCCGGACGCCTCCGCCTC 32
CCGGACGCCTCCGCCTCC 32
CGGACGCCTCCGCCTCCG 32
GCGGAGGCGGAGGCGTCC 32
CGCGGAGGCGGAGGCGTC 32
ACGCCTCCGCCTCCGCGC 32
CGCCTCCGCCTCCGCGCG 32
CCGCGCGGAGGCGGAGGC 32
CCTCCGCCTCCGCGCGGC 32
CTCCGCCTCCGCGCGGCA 32
CTGCCGCGCGGAGGCGGA 32
CCGCCTCCGCGCGGCAGG 32
CCCTGCCGCGCGGAGGCG 33
CCCCTGCCGCGCGGAGGC 33
CCTCCGCGCGGCAGGGGC 33
CTCCGCGCGGCAGGGGCA 33
CTGCCCCTGCCGCGCGGA 33
CCGCGCGGCAGGGGCAGA 33
ATCTGCCCCTGCCGCGCG 33
CATCTGCCCCTGCCGCGC 33
CGCGGCAGGGGCAGATGC 33
GCGGCAGGGGCAGATGCA 33
CGGCAGGGGCAGATGCAA 33
CTTGCATCTGCCCCTGCC 33
CCTTGCATCTGCCCCTGC 33
CAGGGGCAGATGCAAGGC 33
AGGGGCAGATGCAAGGCA 33
ATGCCTTGCATCTGCCCC 33
GATGCCTTGCATCTGCCC 33
GGATGCCTTGCATCTGCC 33
GCAGATGCAAGGCATCCC 33
CAGATGCAAGGCATCCCG 33
AGATGCAAGGCATCCCGG 33
GATGCAAGGCATCCCGGC 33
ATGCAAGGCATCCCGGCG 33
GCGCCGGGATGCCTTGCA 33
GCAAGGCATCCCGGCGCC 33
CAAGGCATCCCGGCGCCC 33
AAGGCATCCCGGCGCCCT 33
AGGCATCCCGGCGCCCTC 33
GGAGGGCGCCGGGATGCC 33
GCATCCCGGCGCCCTCCC 33
CATCCCGGCGCCCTCCCA 33
ATCCCGGCGCCCTCCCAG 33
CCTGGGAGGGCGCCGGGA 33
CCCGGCGCCCTCCCAGGC 33
CCGGCGCCCTCCCAGGCG 33
CGGCGCCCTCCCAGGCGC 33
AGCGCCTGGGAGGGCGCC 33
GAGCGCCTGGGAGGGCGC 33
CGCCCTCCCAGGCGCTCC 33
GCCCTCCCAGGCGCTCCA 33
CCCTCCCAGGCGCTCCAG 33
CCTCCCAGGCGCTCCAGG 33
CTCCCAGGCGCTCCAGGA 33
CTCCTGGAGCGCCTGGGA 33
CCCAGGCGCTCCAGGAGC 33
CCAGGCGCTCCAGGAGCC 33
CAGGCGCTCCAGGAGCCG 33
AGGCGCTCCAGGAGCCGG 33
GCCGGCTCCTGGAGCGCC 33
CGCCGGCTCCTGGAGCGC 33
CGCTCCAGGAGCCGGCGC 33
GCTCCAGGAGCCGGCGCC 33
CTCCAGGAGCCGGCGCCC 33
AGGGCGCCGGCTCCTGGA 33
CAGGGCGCCGGCTCCTGG 33
CAGGAGCCGGCGCCCTGG 33
ACCAGGGCGCCGGCTCCT 33
GACCAGGGCGCCGGCTCC 33
AGACCAGGGCGCCGGCTC 33
AGCCGGCGCCCTGGTCTG 33
GCAGACCAGGGCGCCGGC 33
CCGGCGCCCTGGTCTGCA 33
CGGCGCCCTGGTCTGCAC 33
AGTGCAGACCAGGGCGCC 33
GAGTGCAGACCAGGGCGC 33
CGCCCTGGTCTGCACTCC 33
GCCCTGGTCTGCACTCCC 33
CCCTGGTCTGCACTCCCC 33
AGGGGAGTGCAGACCAGG 33
CAGGGGAGTGCAGACCAG 33
GCAGGGGAGTGCAGACCA 33
CGCAGGGGAGTGCAGACC 33
CCGCAGGGGAGTGCAGAC 33
GCCGCAGGGGAGTGCAGA 33
CTGCACTCCCCTGCGGCC 33
AGGCCGCAGGGGAGTGCA 33
CAGGCCGCAGGGGAGTGC 33
CACTCCCCTGCGGCCTGC 33
ACTCCCCTGCGGCCTGCT 33
CAGCAGGCCGCAGGGGAG 33
GCAGCAGGCCGCAGGGGA 33
AGCAGCAGGCCGCAGGGG 33
CAGCAGCAGGCCGCAGGG 33
CCAGCAGCAGGCCGCAGG 33
CTGCGGCCTGCTGCTGGA 33
ATCCAGCAGCAGGCCGCA 33
CATCCAGCAGCAGGCCGC 33
CGGCCTGCTGCTGGATGA 33
CTCATCCAGCAGCAGGCC 33
GCCTGCTGCTGGATGAGC 33
AGCTCATCCAGCAGCAGG 33
CTGCTGCTGGATGAGCTC 33
GGAGCTCATCCAGCAGCA 33
AGGAGCTCATCCAGCAGC 33
CAGGAGCTCATCCAGCAG 33
CCAGGAGCTCATCCAGCA 33
GCCAGGAGCTCATCCAGC 33
CGCCAGGAGCTCATCCAG 33
TCGCCAGGAGCTCATCCA 33
CTCGCCAGGAGCTCATCC 33
GATGAGCTCCTGGCGAGC 33
ATGAGCTCCTGGCGAGCC 33
GGGCTCGCCAGGAGCTCA 33
CGGGCTCGCCAGGAGCTC 33
AGCTCCTGGCGAGCCCGG 33
GCTCCTGGCGAGCCCGGA 33
CTCCGGGCTCGCCAGGAG 33
ACTCCGGGCTCGCCAGGA 33
AACTCCGGGCTCGCCAGG 33
AAACTCCGGGCTCGCCAG 33
GAAACTCCGGGCTCGCCA 33
AGAAACTCCGGGCTCGCC 33
CAGAAACTCCGGGCTCGC 33
CGAGCCCGGAGTTTCTGC 33
GAGCCCGGAGTTTCTGCA 33
AGCCCGGAGTTTCTGCAG 33
GCCCGGAGTTTCTGCAGC 33
CCCGGAGTTTCTGCAGCA 33
CCGGAGTTTCTGCAGCAG 33
CCTGCTGCAGAAACTCCG 33
GCCTGCTGCAGAAACTCC 33
CGCCTGCTGCAGAAACTC 33
AGTTTCTGCAGCAGGCGC 33
GTTTCTGCAGCAGGCGCA 33
TTGCGCCTGCTGCAGAAA 33
GTTGCGCCTGCTGCAGAA 33
GGTTGCGCCTGCTGCAGA 33
AGGTTGCGCCTGCTGCAG 33
GAGGTTGCGCCTGCTGCA 33
AGAGGTTGCGCCTGCTGC 33
CAGCAGGCGCAACCTCTC 33
AGCAGGCGCAACCTCTCC 33
AGGAGAGGTTGCGCCTGC 33
CAGGCGCAACCTCTCCTA 33
AGGCGCAACCTCTCCTAG 33
GGCGCAACCTCTCCTAGA 33
GCGCAACCTCTCCTAGAA 33
CGCAACCTCTCCTAGAAA 33
GCAACCTCTCCTAGAAAC 33
CAACCTCTCCTAGAAACG 33
AACCTCTCCTAGAAACGG 33
ACCTCTCCTAGAAACGGA 33
CCTCTCCTAGAAACGGAG 33
CCTCCGTTTCTAGGAGAG 33
GCCTCCGTTTCTAGGAGA 33
CTCCTAGAAACGGAGGCC 33
GGGCCTCCGTTTCTAGGA 33
CCTAGAAACGGAGGCCCC 33
CGGGGCCTCCGTTTCTAG 33
CCGGGGCCTCCGTTTCTA 33
AGAAACGGAGGCCCCGGG 33
CCCCGGGGCCTCCGTTTC 33
AAACGGAGGCCCCGGGGG 33
AACGGAGGCCCCGGGGGA 33
ACGGAGGCCCCGGGGGAG 33
CGGAGGCCCCGGGGGAGC 33
AGCTCCCCCGGGGCCTCC 33
CAGCTCCCCCGGGGCCTC 33
AGGCCCCGGGGGAGCTGG 33
GGCCCCGGGGGAGCTGGA 33
CTCCAGCTCCCCCGGGGC 33
CCCCGGGGGAGCTGGAGG 33
CCCGGGGGAGCTGGAGGC 33
CCGGGGGAGCTGGAGGCC 33
AGGCCTCCAGCTCCCCCG 33
GAGGCCTCCAGCTCCCCC 33
CGAGGCCTCCAGCTCCCC 33
CCGAGGCCTCCAGCTCCC 33
GGAGCTGGAGGCCTCGGA 33
GAGCTGGAGGCCTCGGAA 33
AGCTGGAGGCCTCGGAAG 33
GCTGGAGGCCTCGGAAGA 33
CTCTTCCGAGGCCTCCAG 33
CCTCTTCCGAGGCCTCCA 33
GCCTCTTCCGAGGCCTCC 33
GAGGCCTCGGAAGAGGCC 33
AGGCCTCGGAAGAGGCCG 33
GCGGCCTCTTCCGAGGCC 33
GCCTCGGAAGAGGCCGCC 33
AGGCGGCCTCTTCCGAGG 33
CTCGGAAGAGGCCGCCTC 33
CGAGGCGGCCTCTTCCGA 33
CGGAAGAGGCCGCCTCGC 33
AGCGAGGCGGCCTCTTCC 33
CAGCGAGGCGGCCTCTTC 33
AAGAGGCCGCCTCGCTGG 33
AGAGGCCGCCTCGCTGGA 33
GAGGCCGCCTCGCTGGAA 33
AGGCCGCCTCGCTGGAAG 33
GCTTCCAGCGAGGCGGCC 33
GCCGCCTCGCTGGAAGCA 33
CCGCCTCGCTGGAAGCAC 33
CGCCTCGCTGGAAGCACC 33
GCCTCGCTGGAAGCACCC 33
CCTCGCTGGAAGCACCCC 33
AGGGGTGCTTCCAGCGAG 33
GAGGGGTGCTTCCAGCGA 33
CGCTGGAAGCACCCCTCA 33
CTGAGGGGTGCTTCCAGC 33
CTGGAAGCACCCCTCAGC 33
CGCTGAGGGGTGCTTCCA 33
GGAAGCACCCCTCAGCGA 33
CTCGCTGAGGGGTGCTTC 33
AAGCACCCCTCAGCGAGG 33
AGCACCCCTCAGCGAGGA 33
GCACCCCTCAGCGAGGAA 33
CACCCCTCAGCGAGGAAG 33
ACCCCTCAGCGAGGAAGA 33
CCCCTCAGCGAGGAAGAA 33
ATTCTTCCTCGCTGAGGG 33
CCTCAGCGAGGAAGAATA 33
CTCAGCGAGGAAGAATAC 33
GGTATTCTTCCTCGCTGA 33
CAGCGAGGAAGAATACCG 33
AGCGAGGAAGAATACCGG 33
CCCGGTATTCTTCCTCGC 33
CGAGGAAGAATACCGGGC 33
AGCCCGGTATTCTTCCTC 33
AGGAAGAATACCGGGCTC 33
AGAGCCCGGTATTCTTCC 33
CAGAGCCCGGTATTCTTC 33
AAGAATACCGGGCTCTGC 33
AGAATACCGGGCTCTGCT 33
CAGCAGAGCCCGGTATTC 33
AATACCGGGCTCTGCTGG 33
ATACCGGGCTCTGCTGGA 33
CTCCAGCAGAGCCCGGTA 33
ACCGGGCTCTGCTGGAGG 33
CCGGGCTCTGCTGGAGGA 33
CGGGCTCTGCTGGAGGAG 33
GCTCCTCCAGCAGAGCCC 33
AGCTCCTCCAGCAGAGCC 33
AAGCTCCTCCAGCAGAGC 33
AAAGCTCCTCCAGCAGAG 33
TAAAGCTCCTCCAGCAGA 33
CTAAAGCTCCTCCAGCAG 33
CCTAAAGCTCCTCCAGCA 33
GCTGGAGGAGCTTTAGGA 33
CTGGAGGAGCTTTAGGAC 33
CGTCCTAAAGCTCCTCCA 33
GCGTCCTAAAGCTCCTCC 33
CGCGTCCTAAAGCTCCTC 33
AGGAGCTTTAGGACGCGG 33
CCCGCGTCCTAAAGCTCC 33
CCCCGCGTCCTAAAGCTC 33
ACCCCGCGTCCTAAAGCT 33
AACCCCGCGTCCTAAAGC 33
CAACCCCGCGTCCTAAAG 33
CCAACCCCGCGTCCTAAA 33
CCCAACCCCGCGTCCTAA 33
TAGGACGCGGGGTTGGGA 33
AGGACGCGGGGTTGGGAC 33
CGTCCCAACCCCGCGTCC 33
CCGTCCCAACCCCGCGTC 33
ACGCGGGGTTGGGACGGG 33
CCCCGTCCCAACCCCGCG 33
ACCCCGTCCCAACCCCGC 33
CGGGGTTGGGACGGGGTC 33
CGACCCCGTCCCAACCCC 33
CCGACCCCGTCCCAACCC 33
CCCGACCCCGTCCCAACC 33
ACCCGACCCCGTCCCAAC 33
CACCCGACCCCGTCCCAA 33
CCACCCGACCCCGTCCCA 33
ACCACCCGACCCCGTCCC 33
AACCACCCGACCCCGTCC 33
GAACCACCCGACCCCGTC 33
ACGGGGTCGGGTGGTTCG 33
CCGAACCACCCGACCCCG 33
CCCGAACCACCCGACCCC 33
CCCCGAACCACCCGACCC 33
GCCCCGAACCACCCGACC 33
GTCGGGTGGTTCGGGGCA 33
CTGCCCCGAACCACCCGA 33
CCTGCCCCGAACCACCCG 33
CCCTGCCCCGAACCACCC 33
GCCCTGCCCCGAACCACC 33
CGCCCTGCCCCGAACCAC 26
CCGCCCTGCCCCGAACCA 26
ACCGCCCTGCCCCGAACC 26
CACCGCCCTGCCCCGAAC 26
CCACCGCCCTGCCCCGAA 26
GCCACCGCCCTGCCCCGA 26
CGGGGCAGGGCGGTGGCC 26
AGGCCACCGCCCTGCCCC 26
GAGGCCACCGCCCTGCCC 26
AGAGGCCACCGCCCTGCC 26
GAGAGGCCACCGCCCTGC 26
AGAGAGGCCACCGCCCTG 26
AAGAGAGGCCACCGCCCT 26
AAAGAGAGGCCACCGCCC 26
GAAAGAGAGGCCACCGCC 26
CGAAAGAGAGGCCACCGC 26
CGGTGGCCTCTCTTTCGC 26
CGCGAAAGAGAGGCCACC 26
CCGCGAAAGAGAGGCCAC 33
CCCGCGAAAGAGAGGCCA 33
CCCCGCGAAAGAGAGGCC 33
GCCTCTCTTTCGCGGGGA 33
CCTCTCTTTCGCGGGGAA 33
CTCTCTTTCGCGGGGAAC 33
TCTCTTTCGCGGGGAACA 32
CTCTTTCGCGGGGAACAC 32
GGTGTTCCCCGCGAAAGA 32
AGGTGTTCCCCGCGAAAG 32
CAGGTGTTCCCCGCGAAA 32
CCAGGTGTTCCCCGCGAA 32
GCCAGGTGTTCCCCGCGA 32
AGCCAGGTGTTCCCCGCG 32
CAGCCAGGTGTTCCCCGC 32
CCAGCCAGGTGTTCCCCG 32
GCCAGCCAGGTGTTCCCC 32
AGCCAGCCAGGTGTTCCC 32
GGAACACCTGGCTGGCTA 32
GAACACCTGGCTGGCTAC 32
AACACCTGGCTGGCTACG 32
ACACCTGGCTGGCTACGG 32
CACCTGGCTGGCTACGGA 32
ACCTGGCTGGCTACGGAG 32
CCTCCGTAGCCAGCCAGG 33
CCCTCCGTAGCCAGCCAG 33
CCCCTCCGTAGCCAGCCA 33
GCCCCTCCGTAGCCAGCC 33
CGCCCCTCCGTAGCCAGC 33
ACGCCCCTCCGTAGCCAG 33
CACGCCCCTCCGTAGCCA 33
ACACGCCCCTCCGTAGCC 33
GACACGCCCCTCCGTAGC 33
AGACACGCCCCTCCGTAG 33
GAGACACGCCCCTCCGTA 33
ACGGAGGGGCGTGTCTCC 33
CGGAGACACGCCCCTCCG 33
GCGGAGACACGCCCCTCC 33
GAGGGGCGTGTCTCCGCC 33
AGGGGCGTGTCTCCGCCC 33
GGGGCGGAGACACGCCCC 33
CGGGGCGGAGACACGCCC 33
GCGGGGCGGAGACACGCC 33
GCGTGTCTCCGCCCCGCC 33
CGTGTCTCCGCCCCGCCC 33
GGGGCGGGGCGGAGACAC 33
GGGGGCGGGGCGGAGACA 33
AGGGGGCGGGGCGGAGAC 33
GAGGGGGCGGGGCGGAGA 33
CTCCGCCCCGCCCCCTCC 33
TCCGCCCCGCCCCCTCCA 33
CCGCCCCGCCCCCTCCAC 33
CGCCCCGCCCCCTCCACC 33
CGGTGGAGGGGGCGGGGC 33
CCCCGCCCCCTCCACCGG 33
CCCGCCCCCTCCACCGGG 33
CCGCCCCCTCCACCGGGC 33
AGCCCGGTGGAGGGGGCG 33
CAGCCCGGTGGAGGGGGC 33
CCCCCTCCACCGGGCTGA 33
CCCCTCCACCGGGCTGAC 33
CCCTCCACCGGGCTGACC 33
CCTCCACCGGGCTGACCG 33
CCGGTCAGCCCGGTGGAG 33
GCCGGTCAGCCCGGTGGA 33
CCACCGGGCTGACCGGCC 33
AGGCCGGTCAGCCCGGTG 33
ACCGGGCTGACCGGCCTG 33
CCAGGCCGGTCAGCCCGG 33
CCCAGGCCGGTCAGCCCG 33
GGGCTGACCGGCCTGGGA 33
ATCCCAGGCCGGTCAGCC 33
AATCCCAGGCCGGTCAGC 33
CTGACCGGCCTGGGATTC 33
GGAATCCCAGGCCGGTCA 33
AGGAATCCCAGGCCGGTC 33
ACCGGCCTGGGATTCCTG 33
CCGGCCTGGGATTCCTGC 33
CGGCCTGGGATTCCTGCC 33
AGGCAGGAATCCCAGGCC 33
AAGGCAGGAATCCCAGGC 33
CCTGGGATTCCTGCCTTC 33
AGAAGGCAGGAATCCCAG 33
TAGAAGGCAGGAATCCCA 33
CTAGAAGGCAGGAATCCC 33
CCTAGAAGGCAGGAATCC 33
ACCTAGAAGGCAGGAATC 33
ATTCCTGCCTTCTAGGTC 33
AGACCTAGAAGGCAGGAA 33
TAGACCTAGAAGGCAGGA 33
CCTGCCTTCTAGGTCTAG 33
CCTAGACCTAGAAGGCAG 33
GCCTAGACCTAGAAGGCA 33
GCCTTCTAGGTCTAGGCC 33
CCTTCTAGGTCTAGGCCC 33
CGGGCCTAGACCTAGAAG 33
CCGGGCCTAGACCTAGAA 33
ACCGGGCCTAGACCTAGA 33
CACCGGGCCTAGACCTAG 33
TAGGTCTAGGCCCGGTGA 33
AGGTCTAGGCCCGGTGAG 33
GGTCTAGGCCCGGTGAGA 33
CTCTCACCGGGCCTAGAC 33
TCTAGGCCCGGTGAGAGA 33
CTAGGCCCGGTGAGAGAC 33
AGTCTCTCACCGGGCCTA 33
AGGCCCGGTGAGAGACTC 33
GGAGTCTCTCACCGGGCC 33
GCCCGGTGAGAGACTCCA 33
CCCGGTGAGAGACTCCAC 33
CCGGTGAGAGACTCCACA 33
CGGTGAGAGACTCCACAC 33
GGTGAGAGACTCCACACC 33
CGGTGTGGAGTCTCTCAC 33
GCGGTGTGGAGTCTCTCA 33
CGCGGTGTGGAGTCTCTC 33
AGAGACTCCACACCGCGG 33
GAGACTCCACACCGCGGA 33
AGACTCCACACCGCGGAG 33
GACTCCACACCGCGGAGA 33
ACTCCACACCGCGGAGAA 33
CTCCACACCGCGGAGAAC 33
AGTTCTCCGCGGTGTGGA 33
CAGTTCTCCGCGGTGTGG 33
CACACCGCGGAGAACTGC 33
ACACCGCGGAGAACTGCC 33
CACCGCGGAGAACTGCCA 33
ACCGCGGAGAACTGCCAT 33
AATGGCAGTTCTCCGCGG 33
CGCGGAGAACTGCCATTC 33
AGAATGGCAGTTCTCCGC 33
AAGAATGGCAGTTCTCCG 33
AAAGAATGGCAGTTCTCC 33
GAAAGAATGGCAGTTCTC 33
AGAACTGCCATTCTTTCC 33
AGGAAAGAATGGCAGTTC 33
AACTGCCATTCTTTCCTG 33
ACTGCCATTCTTTCCTGG 33
CCCAGGAAAGAATGGCAG 33
GCCCAGGAAAGAATGGCA 33
GCCATTCTTTCCTGGGCA 33
ATGCCCAGGAAAGAATGG 33
CATTCTTTCCTGGGCATC 33
ATTCTTTCCTGGGCATCC 33
GGGATGCCCAGGAAAGAA 33
CGGGATGCCCAGGAAAGA 33
CCGGGATGCCCAGGAAAG 33
CCCGGGATGCCCAGGAAA 33
CCCCGGGATGCCCAGGAA 33
TCCCCGGGATGCCCAGGA 33
ATCCCCGGGATGCCCAGG 33
CTGGGCATCCCGGGGATC 33
GGATCCCCGGGATGCCCA 33
GGGATCCCCGGGATGCCC 33
GGCATCCCGGGGATCCCA 33
CTGGGATCCCCGGGATGC 33
CATCCCGGGGATCCCAGA 33
ATCCCGGGGATCCCAGAG 33
GCTCTGGGATCCCCGGGA 33
CCCGGGGATCCCAGAGCC 33
CCGGGGATCCCAGAGCCG 33
CCGGCTCTGGGATCCCCG 33
GCCGGCTCTGGGATCCCC 33
GGCCGGCTCTGGGATCCC 33
GGATCCCAGAGCCGGCCC 33
GATCCCAGAGCCGGCCCA 33
ATCCCAGAGCCGGCCCAG 33
CCTGGGCCGGCTCTGGGA 33
ACCTGGGCCGGCTCTGGG 33
CCAGAGCCGGCCCAGGTA 33
CAGAGCCGGCCCAGGTAC 33
AGAGCCGGCCCAGGTACC 33
GAGCCGGCCCAGGTACCA 33
AGCCGGCCCAGGTACCAG 33
GCCGGCCCAGGTACCAGC 33
CCGGCCCAGGTACCAGCA 33
CGGCCCAGGTACCAGCAG 33
CCTGCTGGTACCTGGGCC 33
ACCTGCTGGTACCTGGGC 33
CACCTGCTGGTACCTGGG 33
CCACCTGCTGGTACCTGG 33
CAGGTACCAGCAGGTGGG 33
AGGTACCAGCAGGTGGGC 33
GGCCCACCTGCTGGTACC 33
CGGCCCACCTGCTGGTAC 33
GCGGCCCACCTGCTGGTA 33
ACCAGCAGGTGGGCCGCC 33
AGGCGGCCCACCTGCTGG 33
CAGCAGGTGGGCCGCCTA 33
AGCAGGTGGGCCGCCTAC 33
AGTAGGCGGCCCACCTGC 33
CAGGTGGGCCGCCTACTG 33
AGGTGGGCCGCCTACTGC 33
CGCAGTAGGCGGCCCACC 33
GCGCAGTAGGCGGCCCAC 33
TGCGCAGTAGGCGGCCCA 33
GGGCCGCCTACTGCGCAC 33
CGTGCGCAGTAGGCGGCC 33
GCCGCCTACTGCGCACGC 33
CCGCCTACTGCGCACGCG 33
CGCCTACTGCGCACGCGC 33
CGCGCGTGCGCAGTAGGC 33
CCGCGCGTGCGCAGTAGG 33
CCCGCGCGTGCGCAGTAG 33
ACCCGCGCGTGCGCAGTA 33
AACCCGCGCGTGCGCAGT 33
AAACCCGCGCGTGCGCAG 33
CAAACCCGCGCGTGCGCA 33
GCAAACCCGCGCGTGCGC 33
CGCAAACCCGCGCGTGCG 33
CCGCAAACCCGCGCGTGC 33
CACGCGCGGGTTTGCGGG 33
ACGCGCGGGTTTGCGGGC 33
CGCGCGGGTTTGCGGGCA 33
CTGCCCGCAAACCCGCGC 33
CGCGGGTTTGCGGGCAGC 33
GCGGGTTTGCGGGCAGCC 33
CGGCTGCCCGCAAACCCG 33
GCGGCTGCCCGCAAACCC 33
GGCGGCTGCCCGCAAACC 33
AGGCGGCTGCCCGCAAAC 33
CAGGCGGCTGCCCGCAAA 33
CCAGGCGGCTGCCCGCAA 33
CCCAGGCGGCTGCCCGCA 33
GCCCAGGCGGCTGCCCGC 33
AGCCCAGGCGGCTGCCCG 33
CAGCCCAGGCGGCTGCCC 33
ACAGCCCAGGCGGCTGCC 33
CACAGCCCAGGCGGCTGC 33
CAGCCGCCTGGGCTGTGG 33
AGCCGCCTGGGCTGTGGG 33
GCCGCCTGGGCTGTGGGA 33
CCGCCTGGGCTGTGGGAG 33
CGCCTGGGCTGTGGGAGC 33
GCCTGGGCTGTGGGAGCA 33
CCTGGGCTGTGGGAGCAG 33
CTGGGCTGTGGGAGCAGC 33
GGCTGCTCCCACAGCCCA 33
GGGCTGCTCCCACAGCCC 33
CGGGCTGCTCCCACAGCC 33
CCGGGCTGCTCCCACAGC 33
CCCGGGCTGCTCCCACAG 33
GCCCGGGCTGCTCCCACA 33
GTGGGAGCAGCCCGGGCA 33
CTGCCCGGGCTGCTCCCA 33
GGGAGCAGCCCGGGCAGA 33
CTCTGCCCGGGCTGCTCC 33
GAGCAGCCCGGGCAGAGC 33
AGCAGCCCGGGCAGAGCT 33
GAGCTCTGCCCGGGCTGC 33
AGAGCTCTGCCCGGGCTG 33
AGCCCGGGCAGAGCTCTC 33
GCCCGGGCAGAGCTCTCC 33
AGGAGAGCTCTGCCCGGG 33
CAGGAGAGCTCTGCCCGG 33
CGGGCAGAGCTCTCCTGC 33
GGCAGGAGAGCTCTGCCC 33
AGGCAGGAGAGCTCTGCC 33
GAGGCAGGAGAGCTCTGC 33
AGAGGCAGGAGAGCTCTG 33
AGAGCTCTCCTGCCTCTC 33
GAGCTCTCCTGCCTCTCC 33
AGCTCTCCTGCCTCTCCA 33
GCTCTCCTGCCTCTCCAC 33
CTCTCCTGCCTCTCCACC 33
TCTCCTGCCTCTCCACCA 33
CTCCTGCCTCTCCACCAG 33
GCTGGTGGAGAGGCAGGA 33
CCTGCCTCTCCACCAGCC 33
CTGCCTCTCCACCAGCCC 33
TGCCTCTCCACCAGCCCA 33
GCCTCTCCACCAGCCCAC 33
CCTCTCCACCAGCCCACC 33
CTCTCCACCAGCCCACCC 33
GGGGTGGGCTGGTGGAGA 33
CGGGGTGGGCTGGTGGAG 33
GCGGGGTGGGCTGGTGGA 33
CCACCAGCCCACCCCGCC 33
CACCAGCCCACCCCGCCG 33
ACCAGCCCACCCCGCCGC 33
CCAGCCCACCCCGCCGCC 33
AGGCGGCGGGGTGGGCTG 33
AGCCCACCCCGCCGCCTG 33
GCCCACCCCGCCGCCTGA 33
CCCACCCCGCCGCCTGAC 33
CCACCCCGCCGCCTGACC 33
CACCCCGCCGCCTGACCG 33
ACCCCGCCGCCTGACCGC 33
CCCCGCCGCCTGACCGCC 33
CCCGCCGCCTGACCGCCC 32
CCGCCGCCTGACCGCCCC 32
CGCCGCCTGACCGCCCCC 32
AGGGGGCGGTCAGGCGGC 32
CCGCCTGACCGCCCCCTC 32
CGCCTGACCGCCCCCTCC 32
GCCTGACCGCCCCCTCCC 32
CCTGACCGCCCCCTCCCC 32
CTGACCGCCCCCTCCCCA 32
GTGGGGAGGGGGCGGTCA 32
GACCGCCCCCTCCCCACC 32
ACCGCCCCCTCCCCACCC 32
CCGCCCCCTCCCCACCCC 32
CGCCCCCTCCCCACCCCC 32
GCCCCCTCCCCACCCCCA 32
CCCCCTCCCCACCCCCAC 32
CCCCTCCCCACCCCCACC 32
CCCTCCCCACCCCCACCC 32
CCTCCCCACCCCCACCCC 32
CTCCCCACCCCCACCCCC 32
GGGGGGTGGGGGTGGGGA 32
CCCCACCCCCACCCCCCA 32
CCCACCCCCACCCCCCAC 32
CCACCCCCACCCCCCACC 32
CACCCCCACCCCCCACCC 32
ACCCCCACCCCCCACCCC 32
CCCCCACCCCCCACCCCC 32
CCCCACCCCCCACCCCCG 32
CCCACCCCCCACCCCCGG 32
CCACCCCCCACCCCCGGA 32
CACCCCCCACCCCCGGAA 32
ACCCCCCACCCCCGGAAA 32
CCCCCCACCCCCGGAAAA 32
CCCCCACCCCCGGAAAAC 32
CCCCACCCCCGGAAAACG 32
CCCACCCCCGGAAAACGC 32
CCACCCCCGGAAAACGCG 32
ACGCGTTTTCCGGGGGTG 32
ACCCCCGGAAAACGCGTC 32
CCCCCGGAAAACGCGTCG 32
ACGACGCGTTTTCCGGGG 32
CCCGGAAAACGCGTCGTC 32
CCGGAAAACGCGTCGTCC 32
CGGAAAACGCGTCGTCCC 32
GGAAAACGCGTCGTCCCC 32
AGGGGACGACGCGTTTTC 32
AAAACGCGTCGTCCCCTG 32
AAACGCGTCGTCCCCTGG 32
AACGCGTCGTCCCCTGGG 32
ACGCGTCGTCCCCTGGGC 32
AGCCCAGGGGACGACGCG 32
CAGCCCAGGGGACGACGC 32
CCAGCCCAGGGGACGACG 32
CCCAGCCCAGGGGACGAC 32
ACCCAGCCCAGGGGACGA 32
CACCCAGCCCAGGGGACG 32
CCACCCAGCCCAGGGGAC 32
TCCACCCAGCCCAGGGGA 32
CCCCTGGGCTGGGTGGAG 32
CCCTGGGCTGGGTGGAGA 32
CCTGGGCTGGGTGGAGAC 32
CTGGGCTGGGTGGAGACC 32
GGGTCTCCACCCAGCCCA 32
GGGCTGGGTGGAGACCCC 32
GGCTGGGTGGAGACCCCC 32
CGGGGGTCTCCACCCAGC 32
ACGGGGGTCTCCACCCAG 32
GACGGGGGTCTCCACCCA 32
GGACGGGGGTCTCCACCC 32
GGGACGGGGGTCTCCACC 32
CGGGACGGGGGTCTCCAC 32
GCGGGACGGGGGTCTCCA 32
CGCGGGACGGGGGTCTCC 32
GAGACCCCCGTCCCGCGA 32
AGACCCCCGTCCCGCGAA 32
GACCCCCGTCCCGCGAAA 32
ACCCCCGTCCCGCGAAAC 32
CCCCCGTCCCGCGAAACA 32
CCCCGTCCCGCGAAACAC 32
CCCGTCCCGCGAAACACC 32
CCGTCCCGCGAAACACCG 32
CCGGTGTTTCGCGGGACG 32
CCCGGTGTTTCGCGGGAC 32
GCCCGGTGTTTCGCGGGA 32
CCCGCGAAACACCGGGCC 32
CCGCGAAACACCGGGCCC 32
CGCGAAACACCGGGCCCC 32
CGGGGCCCGGTGTTTCGC 32
CGAAACACCGGGCCCCGC 32
CGCGGGGCCCGGTGTTTC 32
AAACACCGGGCCCCGCGC 32
AACACCGGGCCCCGCGCA 32
ACACCGGGCCCCGCGCAG 32
CACCGGGCCCCGCGCAGC 32
ACCGGGCCCCGCGCAGCG 32
ACGCTGCGCGGGGCCCGG 32
CGGGCCCCGCGCAGCGTC 32
GGACGCTGCGCGGGGCCC 32
CGGACGCTGCGCGGGGCC 31
CCGGACGCTGCGCGGGGC 31
CCCCGCGCAGCGTCCGGG 31
CCCGCGCAGCGTCCGGGC 31
CCGCGCAGCGTCCGGGCC 31
AGGCCCGGACGCTGCGCG 31
CAGGCCCGGACGCTGCGC 31
CGCAGCGTCCGGGCCTGA 31
GCAGCGTCCGGGCCTGAC 31
CAGCGTCCGGGCCTGACA 31
AGCGTCCGGGCCTGACAC 31
GCGTCCGGGCCTGACACC 31
CGGTGTCAGGCCCGGACG 31
GCGGTGTCAGGCCCGGAC 31
AGCGGTGTCAGGCCCGGA 31
CCGGGCCTGACACCGCTC 31
CGGGCCTGACACCGCTCC 31
CGGAGCGGTGTCAGGCCC 31
CCGGAGCGGTGTCAGGCC 32
GCCGGAGCGGTGTCAGGC 32
CCTGACACCGCTCCGGCG 32
CCGCCGGAGCGGTGTCAG 32
GCCGCCGGAGCGGTGTCA 32
AGCCGCCGGAGCGGTGTC 32
ACACCGCTCCGGCGGCTC 32
CACCGCTCCGGCGGCTCG 32
ACCGCTCCGGCGGCTCGC 32
CCGCTCCGGCGGCTCGCC 32
AGGCGAGCCGCCGGAGCG 32
GAGGCGAGCCGCCGGAGC 32
CTCCGGCGGCTCGCCTCC 32
AGGAGGCGAGCCGCCGGA 32
CCGGCGGCTCGCCTCCTC 32
AGAGGAGGCGAGCCGCCG 32
CAGAGGAGGCGAGCCGCC 32
GCAGAGGAGGCGAGCCGC 32
CGCAGAGGAGGCGAGCCG 32
GCGCAGAGGAGGCGAGCC 32
GCTCGCCTCCTCTGCGCC 32
CTCGCCTCCTCTGCGCCC 32
GGGGCGCAGAGGAGGCGA 32
CGCCTCCTCTGCGCCCCC 32
CGGGGGCGCAGAGGAGGC 32
CCTCCTCTGCGCCCCCGC 32
CGCGGGGGCGCAGAGGAG 32
GCGCGGGGGCGCAGAGGA 32
CCTCTGCGCCCCCGCGCC 32
CTCTGCGCCCCCGCGCCA 32
GTGGCGCGGGGGCGCAGA 32
CTGCGCCCCCGCGCCACC 32
CGGTGGCGCGGGGGCGCA 32
ACGGTGGCGCGGGGGCGC 32
CGCCCCCGCGCCACCGTC 32
CGACGGTGGCGCGGGGGC 32
CCCCCGCGCCACCGTCGC 32
CCCCGCGCCACCGTCGCC 32
CCCGCGCCACCGTCGCCC 32
CCGCGCCACCGTCGCCCG 32
CGCGCCACCGTCGCCCGC 32
GCGCCACCGTCGCCCGCC 32
CGCCACCGTCGCCCGCCC 32
CGGGCGGGCGACGGTGGC 32
CCACCGTCGCCCGCCCGC 32
CACCGTCGCCCGCCCGCC 32
ACCGTCGCCCGCCCGCCC 32
CCGTCGCCCGCCCGCCCG 32
CCGGGCGGGCGGGCGACG 32
CCCGGGCGGGCGGGCGAC 32
GCCCGGGCGGGCGGGCGA 32
CGCCCGCCCGCCCGGGCC 32
GCCCGCCCGCCCGGGCCC 32
CCCGCCCGCCCGGGCCCC 32
AGGGGCCCGGGCGGGCGG 32
CAGGGGCCCGGGCGGGCG 32
GCAGGGGCCCGGGCGGGC 32
CCCGCCCGGGCCCCTGCA 32
CCGCCCGGGCCCCTGCAG 32
CGCCCGGGCCCCTGCAGC 32
GCCCGGGCCCCTGCAGCC 32
CCCGGGCCCCTGCAGCCG 32
CCGGGCCCCTGCAGCCGC 32
CGGGCCCCTGCAGCCGCC 32
GGGCCCCTGCAGCCGCCC 32
GGCCCCTGCAGCCGCCCA 32
CTGGGCGGCTGCAGGGGC 32
CCCCTGCAGCCGCCCAGG 32
ACCTGGGCGGCTGCAGGG 32
CACCTGGGCGGCTGCAGG 32
CTGCAGCCGCCCAGGTGC 32
GGCACCTGGGCGGCTGCA 32
GCAGCCGCCCAGGTGCCA 32
CAGCCGCCCAGGTGCCAG 32
AGCCGCCCAGGTGCCAGC 32
GCCGCCCAGGTGCCAGCA 32
CCGCCCAGGTGCCAGCAC 32
CGCCCAGGTGCCAGCACG 32
CCGTGCTGGCACCTGGGC 32
CCCAGGTGCCAGCACGGA 32
CCAGGTGCCAGCACGGAG 32
CAGGTGCCAGCACGGAGC 32
AGGTGCCAGCACGGAGCG 32
GCGCTCCGTGCTGGCACC 32
GGCGCTCCGTGCTGGCAC 32
AGGCGCTCCGTGCTGGCA 32
CAGGCGCTCCGTGCTGGC 32
CCAGCACGGAGCGCCTGG 32
CAGCACGGAGCGCCTGGC 32
AGCACGGAGCGCCTGGCG 32
CCGCCAGGCGCTCCGTGC 32
CACGGAGCGCCTGGCGGC 32
ACGGAGCGCCTGGCGGCG 32
CCGCCGCCAGGCGCTCCG 32
GGAGCGCCTGGCGGCGGA 32
GAGCGCCTGGCGGCGGAA 32
AGCGCCTGGCGGCGGAAC 32
CGTTCCGCCGCCAGGCGC 32
CGCCTGGCGGCGGAACGC 32
GCCTGGCGGCGGAACGCA 32
CCTGGCGGCGGAACGCAG 32
CTGGCGGCGGAACGCAGA 32
GTCTGCGTTCCGCCGCCA 32
GGCGGCGGAACGCAGACC 32
GCGGCGGAACGCAGACCC 32
CGGCGGAACGCAGACCCC 32
GGCGGAACGCAGACCCCA 32
CTGGGGTCTGCGTTCCGC 32
CCTGGGGTCTGCGTTCCG 32
GCCTGGGGTCTGCGTTCC 32
GAACGCAGACCCCAGGCC 32
AACGCAGACCCCAGGCCC 32
ACGCAGACCCCAGGCCCG 32
CCGGGCCTGGGGTCTGCG 32
GCAGACCCCAGGCCCGGC 32
CAGACCCCAGGCCCGGCG 32
AGACCCCAGGCCCGGCGC 32
GACCCCAGGCCCGGCGCA 32
ACCCCAGGCCCGGCGCAC 32
CCCCAGGCCCGGCGCACA 32
CCCAGGCCCGGCGCACAC 32
CCAGGCCCGGCGCACACC 32
CAGGCCCGGCGCACACCG 32
AGGCCCGGCGCACACCGG 32
CCCGGTGTGCGCCGGGCC 32
CCCCGGTGTGCGCCGGGC 32
CCCGGCGCACACCGGGGA 32
CCGGCGCACACCGGGGAC 32
CGGCGCACACCGGGGACG 32
GCGTCCCCGGTGTGCGCC 32
AGCGTCCCCGGTGTGCGC 32
CAGCGTCCCCGGTGTGCG 32
GCACACCGGGGACGCTGA 32
CACACCGGGGACGCTGAG 32
ACACCGGGGACGCTGAGC 32
CACCGGGGACGCTGAGCG 32
ACCGGGGACGCTGAGCGT 32
AACGCTCAGCGTCCCCGG 32
CGGGGACGCTGAGCGTTC 32
GGAACGCTCAGCGTCCCC 32
GGGACGCTGAGCGTTCCA 32
CTGGAACGCTCAGCGTCC 32
CCTGGAACGCTCAGCGTC 32
ACGCTGAGCGTTCCAGGC 32
CGCCTGGAACGCTCAGCG 32
CCGCCTGGAACGCTCAGC 32
CCCGCCTGGAACGCTCAG 32
TCCCGCCTGGAACGCTCA 32
CTCCCGCCTGGAACGCTC 32
AGCGTTCCAGGCGGGAGG 32
CCCTCCCGCCTGGAACGC 32
CGTTCCAGGCGGGAGGGA 32
GTTCCAGGCGGGAGGGAA 32
CTTCCCTCCCGCCTGGAA 32
CCTTCCCTCCCGCCTGGA 32
CCAGGCGGGAGGGAAGGC 32
CAGGCGGGAGGGAAGGCG 32
AGGCGGGAGGGAAGGCGG 32
CCCGCCTTCCCTCCCGCC 32
GCCCGCCTTCCCTCCCGC 32
CGGGAGGGAAGGCGGGCA 32
CTGCCCGCCTTCCCTCCC 32
GGAGGGAAGGCGGGCAGA 32
CTCTGCCCGCCTTCCCTC 32
AGGGAAGGCGGGCAGAGA 32
ATCTCTGCCCGCCTTCCC 32
CATCTCTGCCCGCCTTCC 32
CCATCTCTGCCCGCCTTC 32
AAGGCGGGCAGAGATGGA 32
AGGCGGGCAGAGATGGAG 32
GGCGGGCAGAGATGGAGA 32
CTCTCCATCTCTGCCCGC 32
CGGGCAGAGATGGAGAGA 32
CTCTCTCCATCTCTGCCC 32
CCTCTCTCCATCTCTGCC 32
GCAGAGATGGAGAGAGGA 32
CAGAGATGGAGAGAGGAA 32
AGAGATGGAGAGAGGAAC 32
CGTTCCTCTCTCCATCTC 32
AGATGGAGAGAGGAACGG 32
CCCGTTCCTCTCTCCATC 32
ATGGAGAGAGGAACGGGA 32
CTCCCGTTCCTCTCTCCA 32
GGAGAGAGGAACGGGAGA 32
GAGAGAGGAACGGGAGAC 32
AGAGAGGAACGGGAGACC 32
AGGTCTCCCGTTCCTCTC 32
AGAGGAACGGGAGACCTA 32
CTAGGTCTCCCGTTCCTC 32
AGGAACGGGAGACCTAGA 32
CTCTAGGTCTCCCGTTCC 32
CCTCTAGGTCTCCCGTTC 32
AACGGGAGACCTAGAGGG 32
ACGGGAGACCTAGAGGGG 32
CGGGAGACCTAGAGGGGC 32
CGCCCCTCTAGGTCTCCC 32
CCGCCCCTCTAGGTCTCC 32
GAGACCTAGAGGGGCGGA 32
AGACCTAGAGGGGCGGAA 32
CTTCCGCCCCTCTAGGTC 32
ACCTAGAGGGGCGGAAGG 32
CCTAGAGGGGCGGAAGGA 32
CTAGAGGGGCGGAAGGAC 32
CGTCCTTCCGCCCCTCTA 32
AGAGGGGCGGAAGGACGG 32
CCCGTCCTTCCGCCCCTC 32
AGGGGCGGAAGGACGGGC 32
CGCCCGTCCTTCCGCCCC 32
CCGCCCGTCCTTCCGCCC 32
GGCGGAAGGACGGGCGGA 32
CTCCGCCCGTCCTTCCGC 32
CCTCCGCCCGTCCTTCCG 32
CCCTCCGCCCGTCCTTCC 32
GAAGGACGGGCGGAGGGA 32
AAGGACGGGCGGAGGGAC 32
AGGACGGGCGGAGGGACG 32
ACGTCCCTCCGCCCGTCC 32
AACGTCCCTCCGCCCGTC 32
ACGGGCGGAGGGACGTTA 32
CGGGCGGAGGGACGTTAG 32
CCTAACGTCCCTCCGCCC 32
GGCGGAGGGACGTTAGGA 32
CTCCTAACGTCCCTCCGC 32
CCTCCTAACGTCCCTCCG 32
CCCTCCTAACGTCCCTCC 32
GAGGGACGTTAGGAGGGA 32
AGGGACGTTAGGAGGGAG 32
CCTCCCTCCTAACGTCCC 32
CCCTCCCTCCTAACGTCC 32
GACGTTAGGAGGGAGGGA 32
ACGTTAGGAGGGAGGGAG 32
CCTCCCTCCCTCCTAACG 32
CCCTCCCTCCCTCCTAAC 32
TCCCTCCCTCCCTCCTAA 32
CTCCCTCCCTCCCTCCTA 32
AGGAGGGAGGGAGGGAGG 32
GCCTCCCTCCCTCCCTCC 32
GAGGGAGGGAGGGAGGCA 32
AGGGAGGGAGGGAGGCAG 32
CCTGCCTCCCTCCCTCCC 32
CCCTGCCTCCCTCCCTCC 32
GAGGGAGGGAGGCAGGGA 32
AGGGAGGGAGGCAGGGAG 32
CCTCCCTGCCTCCCTCCC 32
GCCTCCCTGCCTCCCTCC 32
GAGGGAGGCAGGGAGGCA 32
AGGGAGGCAGGGAGGCAG 35
CCTGCCTCCCTGCCTCCC 35
CCCTGCCTCCCTGCCTCC 35
GAGGCAGGGAGGCAGGGA 35
AGGCAGGGAGGCAGGGAG 35
CCTCCCTGCCTCCCTGCC 35
GCAGGGAGGCAGGGAGGA 32
CAGGGAGGCAGGGAGGAA 32
AGGGAGGCAGGGAGGAAC 32
CGTTCCTCCCTGCCTCCC 32
CCGTTCCTCCCTGCCTCC 32
GAGGCAGGGAGGAACGGA 32
AGGCAGGGAGGAACGGAG 32
CCTCCGTTCCTCCCTGCC 32
CCCTCCGTTCCTCCCTGC 32
CAGGGAGGAACGGAGGGA 32
AGGGAGGAACGGAGGGAA 31
GGGAGGAACGGAGGGAAA 31
CTTTCCCTCCGTTCCTCC 31
GAGGAACGGAGGGAAAGA 31
AGGAACGGAGGGAAAGAC 31
GGAACGGAGGGAAAGACA 31
CTGTCTTTCCCTCCGTTC 31
AACGGAGGGAAAGACAGA 31
ACGGAGGGAAAGACAGAG 31
CGGAGGGAAAGACAGAGC 31
CGCTCTGTCTTTCCCTCC 31
GAGGGAAAGACAGAGCGA 31
AGGGAAAGACAGAGCGAC 31
CGTCGCTCTGTCTTTCCC 31
GCGTCGCTCTGTCTTTCC 31
GAAAGACAGAGCGACGCA 31
AAAGACAGAGCGACGCAG 31
AAGACAGAGCGACGCAGG 31
AGACAGAGCGACGCAGGG 32
GACAGAGCGACGCAGGGA 32
ACAGAGCGACGCAGGGAC 32
AGTCCCTGCGTCGCTCTG 32
AGAGCGACGCAGGGACTG 32
CCAGTCCCTGCGTCGCTC 32
AGCGACGCAGGGACTGGG 32
CCCCAGTCCCTGCGTCGC 32
CCCCCAGTCCCTGCGTCG 32
GACGCAGGGACTGGGGGC 32
ACGCAGGGACTGGGGGCG 32
CCGCCCCCAGTCCCTGCG 32
CCCGCCCCCAGTCCCTGC 32
CAGGGACTGGGGGCGGGC 32
AGGGACTGGGGGCGGGCG 32
CCGCCCGCCCCCAGTCCC 32
CCCGCCCGCCCCCAGTCC 32
GACTGGGGGCGGGCGGGA 32
ACTGGGGGCGGGCGGGAG 32
CCTCCCGCCCGCCCCCAG 32
CCCTCCCGCCCGCCCCCA 32
GGGGGCGGGCGGGAGGGA 32
CTCCCTCCCGCCCGCCCC 32
GCTCCCTCCCGCCCGCCC 32
GGCGGGCGGGAGGGAGCC 32
CGGCTCCCTCCCGCCCGC 32
CCGGCTCCCTCCCGCCCG 32
CCCGGCTCCCTCCCGCCC 32
CCCCGGCTCCCTCCCGCC 32
GCGGGAGGGAGCCGGGGA 32
CGGGAGGGAGCCGGGGAC 32
CGTCCCCGGCTCCCTCCC 32
CCGTCCCCGGCTCCCTCC 32
CCCGTCCCCGGCTCCCTC 22
AGGGAGCCGGGGACGGGG 22
CCCCCGTCCCCGGCTCCC 22
CCCCCCGTCCCCGGCTCC 22
GAGCCGGGGACGGGGGGA 22
AGCCGGGGACGGGGGGAG 22
CCTCCCCCCGTCCCCGGC 22
CCGGGGACGGGGGGAGGA 22
CGGGGACGGGGGGAGGAA 22
CTTCCTCCCCCCGTCCCC 22
CCTTCCTCCCCCCGTCCC 22
GCCTTCCTCCCCCCGTCC 32
GACGGGGGGAGGAAGGCA 32
ACGGGGGGAGGAAGGCAG 32
CCTGCCTTCCTCCCCCCG 32
CCCTGCCTTCCTCCCCCC 32
GGGGGAGGAAGGCAGGGA 32
CTCCCTGCCTTCCTCCCC 32
CCTCCCTGCCTTCCTCCC 32
GGAGGAAGGCAGGGAGGA 32
GAGGAAGGCAGGGAGGAA 32
AGGAAGGCAGGGAGGAAA 32
GGAAGGCAGGGAGGAAAA 32
CTTTTCCTCCCTGCCTTC 32
AAGGCAGGGAGGAAAAGC 32
AGGCAGGGAGGAAAAGCG 32
CCGCTTTTCCTCCCTGCC 32
ACCGCTTTTCCTCCCTGC 32
CAGGGAGGAAAAGCGGTC 32
AGGGAGGAAAAGCGGTCC 31
AGGACCGCTTTTCCTCCC 31
GAGGACCGCTTTTCCTCC 31
CGAGGACCGCTTTTCCTC 31
AGGAAAAGCGGTCCTCGG 31
GCCGAGGACCGCTTTTCC 31
GAAAAGCGGTCCTCGGCC 31
AAAAGCGGTCCTCGGCCT 31
AAAGCGGTCCTCGGCCTC 31
AAGCGGTCCTCGGCCTCC 31
AGCGGTCCTCGGCCTCCG 31
CCGGAGGCCGAGGACCGC 31
CCCGGAGGCCGAGGACCG 31
GGTCCTCGGCCTCCGGGA 31
CTCCCGGAGGCCGAGGAC 31
ACTCCCGGAGGCCGAGGA 31
CCTCGGCCTCCGGGAGTA 31
CTACTCCCGGAGGCCGAG 31
GCTACTCCCGGAGGCCGA 32
CGCTACTCCCGGAGGCCG 32
CCGCTACTCCCGGAGGCC 32
CCCGCTACTCCCGGAGGC 32
CCTCCGGGAGTAGCGGGA 32
CTCCGGGAGTAGCGGGAC 32
GGTCCCGCTACTCCCGGA 32
CCGGGAGTAGCGGGACCC 32
CGGGAGTAGCGGGACCCC 32
GGGAGTAGCGGGACCCCC 32
CGGGGGTCCCGCTACTCC 32
GAGTAGCGGGACCCCCGC 32
AGTAGCGGGACCCCCGCC 32
GGGCGGGGGTCCCGCTAC 32
AGGGCGGGGGTCCCGCTA 32
AGCGGGACCCCCGCCCTC 32
GCGGGACCCCCGCCCTCC 32
CGGAGGGCGGGGGTCCCG 32
CCGGAGGGCGGGGGTCCC 32
CCCGGAGGGCGGGGGTCC 32
GACCCCCGCCCTCCGGGA 32
ACCCCCGCCCTCCGGGAA 32
CCCCCGCCCTCCGGGAAA 32
CCCCGCCCTCCGGGAAAA 32
CCCGCCCTCCGGGAAAAC 32
CCGCCCTCCGGGAAAACG 32
CCGTTTTCCCGGAGGGCG 32
ACCGTTTTCCCGGAGGGC 32
CCCTCCGGGAAAACGGTC 32
CCTCCGGGAAAACGGTCA 32
CTCCGGGAAAACGGTCAG 32
GCTGACCGTTTTCCCGGA 32
CCGGGAAAACGGTCAGCG 32
ACGCTGACCGTTTTCCCG 32
GACGCTGACCGTTTTCCC 32
GGAAAACGGTCAGCGTCC 32
CGGACGCTGACCGTTTTC 32
AAAACGGTCAGCGTCCGG 32
AAACGGTCAGCGTCCGGC 32
AACGGTCAGCGTCCGGCG 32
ACGGTCAGCGTCCGGCGC 32
CGCGCCGGACGCTGACCG 32
CCGCGCCGGACGCTGACC 32
CCCGCGCCGGACGCTGAC 32
GCCCGCGCCGGACGCTGA 32
AGCCCGCGCCGGACGCTG 32
AGCGTCCGGCGCGGGCTG 32
GCGTCCGGCGCGGGCTGA 32
CGTCCGGCGCGGGCTGAG 32
CCTCAGCCCGCGCCGGAC 32
CCCTCAGCCCGCGCCGGA 30
CCGGCGCGGGCTGAGGGC 30
AGCCCTCAGCCCGCGCCG 30
CAGCCCTCAGCCCGCGCC 30
CCAGCCCTCAGCCCGCGC 30
CCCAGCCCTCAGCCCGCG 30
GCCCAGCCCTCAGCCCGC 30
CGGGCTGAGGGCTGGGCC 30
GGGCCCAGCCCTCAGCCC 30
GGCTGAGGGCTGGGCCCA 30
GCTGAGGGCTGGGCCCAC 30
CTGAGGGCTGGGCCCACA 30
CTGTGGGCCCAGCCCTCA 30
GAGGGCTGGGCCCACAGC 30
AGGGCTGGGCCCACAGCC 30
CGGCTGTGGGCCCAGCCC 30
GCGGCTGTGGGCCCAGCC 30
GCTGGGCCCACAGCCGCC 30
CGGCGGCTGTGGGCCCAG 32
GCGGCGGCTGTGGGCCCA 32
CGCGGCGGCTGTGGGCCC 32
GCGCGGCGGCTGTGGGCC 32
GCCCACAGCCGCCGCGCC 32
CCCACAGCCGCCGCGCCG 32
CCACAGCCGCCGCGCCGG 32
CACAGCCGCCGCGCCGGC 32
ACAGCCGCCGCGCCGGCC 32
CAGCCGCCGCGCCGGCCG 32
AGCCGCCGCGCCGGCCGG 32
GCCGCCGCGCCGGCCGGC 32
CCGCCGCGCCGGCCGGCG 32
CCGCCGGCCGGCGCGGCG 23
CCCGCCGGCCGGCGCGGC 23
CCCCGCCGGCCGGCGCGG 23
CGCGCCGGCCGGCGGGGC 23
GCGCCGGCCGGCGGGGCA 23
CGCCGGCCGGCGGGGCAC 23
GCCGGCCGGCGGGGCACC 23
CCGGCCGGCGGGGCACCA 23
CGGCCGGCGGGGCACCAC 23
GGCCGGCGGGGCACCACC 23
GCCGGCGGGGCACCACCC 23
CCGGCGGGGCACCACCCA 23
ATGGGTGGTGCCCCGCCG 23
AATGGGTGGTGCCCCGCC 23
GAATGGGTGGTGCCCCGC 23
CGAATGGGTGGTGCCCCG 23
GCGAATGGGTGGTGCCCC 23
GGCGAATGGGTGGTGCCC 23
GGCACCACCCATTCGCCC 23
GCACCACCCATTCGCCCC 23
CACCACCCATTCGCCCCG 23
ACCACCCATTCGCCCCGG 23
ACCGGGGCGAATGGGTGG 23
AACCGGGGCGAATGGGTG 32
ACCCATTCGCCCCGGTTC 32
CCCATTCGCCCCGGTTCC 32
CCATTCGCCCCGGTTCCG 32
CATTCGCCCCGGTTCCGG 24
ATTCGCCCCGGTTCCGGG 24
CCCCGGAACCGGGGCGAA 24
GCCCCGGAACCGGGGCGA 24
CGCCCCGGTTCCGGGGCC 24
GCCCCGGTTCCGGGGCCC 24
CCCCGGTTCCGGGGCCCA 24
CCCGGTTCCGGGGCCCAG 24
CCGGTTCCGGGGCCCAGG 24
CCCTGGGCCCCGGAACCG 24
GGTTCCGGGGCCCAGGGA 24
CTCCCTGGGCCCCGGAAC 24
ACTCCCTGGGCCCCGGAA 24
CACTCCCTGGGCCCCGGA 24
CCACTCCCTGGGCCCCGG 24
CCCACTCCCTGGGCCCCG 24
GCCCACTCCCTGGGCCCC 24
CGCCCACTCCCTGGGCCC 24
CCGCCCACTCCCTGGGCC 32
ACCGCCCACTCCCTGGGC 32
AACCGCCCACTCCCTGGG 32
AAACCGCCCACTCCCTGG 32
CAGGGAGTGGGCGGTTTC 32
AGGGAGTGGGCGGTTTCC 32
AGGAAACCGCCCACTCCC 32
GAGGAAACCGCCCACTCC 32
GAGTGGGCGGTTTCCTCC 32
AGTGGGCGGTTTCCTCCG 32
CCGGAGGAAACCGCCCAC 32
CCCGGAGGAAACCGCCCA 31
GGGCGGTTTCCTCCGGGA 31
GGCGGTTTCCTCCGGGAC 31
GCGGTTTCCTCCGGGACA 31
CGGTTTCCTCCGGGACAA 31
GGTTTCCTCCGGGACAAA 31
GTTTCCTCCGGGACAAAA 31
CTTTTGTCCCGGAGGAAA 31
TCTTTTGTCCCGGAGGAA 31
GTCTTTTGTCCCGGAGGA 31
CCTCCGGGACAAAAGACC 31
CGGTCTTTTGTCCCGGAG 31
CCGGTCTTTTGTCCCGGA 31
CCCGGTCTTTTGTCCCGG 31
CGGGACAAAAGACCGGGA 31
GGGACAAAAGACCGGGAC 31
AGTCCCGGTCTTTTGTCC 32
GACAAAAGACCGGGACTC 32
ACAAAAGACCGGGACTCG 32
CAAAAGACCGGGACTCGG 32
AAAAGACCGGGACTCGGG 32
AAAGACCGGGACTCGGGT 32
AACCCGAGTCCCGGTCTT 32
AGACCGGGACTCGGGTTG 32
GACCGGGACTCGGGTTGC 32
ACCGGGACTCGGGTTGCC 32
CCGGGACTCGGGTTGCCG 32
ACGGCAACCCGAGTCCCG 32
GACGGCAACCCGAGTCCC 32
CGACGGCAACCCGAGTCC 32
CCGACGGCAACCCGAGTC 32
ACTCGGGTTGCCGTCGGG 32
ACCCGACGGCAACCCGAG 32
GACCCGACGGCAACCCGA 23
AGACCCGACGGCAACCCG 23
AAGACCCGACGGCAACCC 23
GAAGACCCGACGGCAACC 23
GTTGCCGTCGGGTCTTCA 23
GTGAAGACCCGACGGCAA 23
GGTGAAGACCCGACGGCA 23
GCCGTCGGGTCTTCACCC 23
CCGTCGGGTCTTCACCCG 23
CGTCGGGTCTTCACCCGC 23
CGCGGGTGAAGACCCGAC 23
GCGCGGGTGAAGACCCGA 23
CGCGCGGGTGAAGACCCG 23
CCGCGCGGGTGAAGACCC 23
ACCGCGCGGGTGAAGACC 23
AACCGCGCGGGTGAAGAC 23
GAACCGCGCGGGTGAAGA 23
CTTCACCCGCGCGGTTCA 23
GTGAACCGCGCGGGTGAA 32
TCACCCGCGCGGTTCACA 32
CACCCGCGCGGTTCACAG 32
ACCCGCGCGGTTCACAGA 32
CCCGCGCGGTTCACAGAC 32
CCGCGCGGTTCACAGACC 32
CGCGCGGTTCACAGACCG 32
GCGCGGTTCACAGACCGC 32
CGCGGTTCACAGACCGCA 32
GCGGTTCACAGACCGCAC 32
CGGTTCACAGACCGCACA 32
ATGTGCGGTCTGTGAACC 32
GATGTGCGGTCTGTGAAC 32
GGATGTGCGGTCTGTGAA 32
GGGATGTGCGGTCTGTGA 32
CACAGACCGCACATCCCC 32
ACAGACCGCACATCCCCA 32
CAGACCGCACATCCCCAG 32
AGACCGCACATCCCCAGG 32
GACCGCACATCCCCAGGC 32
ACCGCACATCCCCAGGCT 32
CAGCCTGGGGATGTGCGG 23
CGCACATCCCCAGGCTGA 23
CTCAGCCTGGGGATGTGC 23
CACATCCCCAGGCTGAGC 23
ACATCCCCAGGCTGAGCC 23
CATCCCCAGGCTGAGCCC 23
AGGGCTCAGCCTGGGGAT 23
CAGGGCTCAGCCTGGGGA 23
CCCCAGGCTGAGCCCTGC 23
CCCAGGCTGAGCCCTGCA 23
CCAGGCTGAGCCCTGCAA 23
CAGGCTGAGCCCTGCAAC 23
AGGCTGAGCCCTGCAACG 23
GCGTTGCAGGGCTCAGCC 23
CGCGTTGCAGGGCTCAGC 23
CCGCGTTGCAGGGCTCAG 23
GCCGCGTTGCAGGGCTCA 23
CGCCGCGTTGCAGGGCTC 23
AGCCCTGCAACGCGGCGC 32
CGCGCCGCGTTGCAGGGC 32
CCCTGCAACGCGGCGCGA 32
CCTGCAACGCGGCGCGAG 32
CCTCGCGCCGCGTTGCAG 32
GCCTCGCGCCGCGTTGCA 32
GCAACGCGGCGCGAGGCC 32
CAACGCGGCGCGAGGCCG 32
AACGCGGCGCGAGGCCGA 32
ACGCGGCGCGAGGCCGAC 32
CGCGGCGCGAGGCCGACA 32
CTGTCGGCCTCGCGCCGC 32
CGGCGCGAGGCCGACAGC 32
GGCGCGAGGCCGACAGCC 32
GCGCGAGGCCGACAGCCC 32
CGCGAGGCCGACAGCCCC 32
CGGGGCTGTCGGCCTCGC 32
CCGGGGCTGTCGGCCTCG 32
GAGGCCGACAGCCCCGGC 32
AGGCCGACAGCCCCGGCC 32
GGCCGACAGCCCCGGCCA 32
GCCGACAGCCCCGGCCAC 32
CCGACAGCCCCGGCCACG 32
CCGTGGCCGGGGCTGTCG 32
GACAGCCCCGGCCACGGA 32
ACAGCCCCGGCCACGGAG 32
CAGCCCCGGCCACGGAGG 32
AGCCCCGGCCACGGAGGA 32
CTCCTCCGTGGCCGGGGC 32
CCCCGGCCACGGAGGAGC 32
CCCGGCCACGGAGGAGCC 32
CCGGCCACGGAGGAGCCA 32
CGGCCACGGAGGAGCCAC 32
GGCCACGGAGGAGCCACA 32
GCCACGGAGGAGCCACAC 32
CCACGGAGGAGCCACACG 32
CACGGAGGAGCCACACGC 32
ACGGAGGAGCCACACGCA 32
CGGAGGAGCCACACGCAG 32
CCTGCGTGTGGCTCCTCC 32
GAGGAGCCACACGCAGGA 32
AGGAGCCACACGCAGGAC 32
CGTCCTGCGTGTGGCTCC 32
GAGCCACACGCAGGACGA 32
AGCCACACGCAGGACGAC 32
CGTCGTCCTGCGTGTGGC 32
CCACACGCAGGACGACGG 32
CACACGCAGGACGACGGA 32
ACACGCAGGACGACGGAG 32
CACGCAGGACGACGGAGG 32
ACGCAGGACGACGGAGGC 32
CGCAGGACGACGGAGGCG 32
ACGCCTCCGTCGTCCTGC 32
CACGCCTCCGTCGTCCTG 32
AGGACGACGGAGGCGTGA 32
ATCACGCCTCCGTCGTCC 32
AATCACGCCTCCGTCGTC 32
AAATCACGCCTCCGTCGT 32
AAAATCACGCCTCCGTCG 32
CAAAATCACGCCTCCGTC 32
ACGGAGGCGTGATTTTGG 32
ACCAAAATCACGCCTCCG 32
AACCAAAATCACGCCTCC 32
AAACCAAAATCACGCCTC 32
AGGCGTGATTTTGGTTTC 32
GGAAACCAAAATCACGCC 32
CGGAAACCAAAATCACGC 32
CGTGATTTTGGTTTCCGC 32
CGCGGAAACCAAAATCAC 32
ACGCGGAAACCAAAATCA 32
CACGCGGAAACCAAAATC 32
ATTTTGGTTTCCGCGTGG 32
GCCACGCGGAAACCAAAA 32
AGCCACGCGGAAACCAAA 32
AAGCCACGCGGAAACCAA 32
AAAGCCACGCGGAAACCA 32
CAAAGCCACGCGGAAACC 32
GCAAAGCCACGCGGAAAC 32
GGCAAAGCCACGCGGAAA 32
GGGCAAAGCCACGCGGAA 32
AGGGCAAAGCCACGCGGA 32
CCGCGTGGCTTTGCCCTC 32
CGCGTGGCTTTGCCCTCC 32
CGGAGGGCAAAGCCACGC 32
CGTGGCTTTGCCCTCCGC 32
GTGGCTTTGCCCTCCGCA 32
TGGCTTTGCCCTCCGCAA 32
CTTGCGGAGGGCAAAGCC 32
CCTTGCGGAGGGCAAAGC 32
CTTTGCCCTCCGCAAGGC 32
CGCCTTGCGGAGGGCAAA 32
CCGCCTTGCGGAGGGCAA 32
GCCGCCTTGCGGAGGGCA 32
GCCCTCCGCAAGGCGGCC 32
AGGCCGCCTTGCGGAGGG 32
CAGGCCGCCTTGCGGAGG 32
ACAGGCCGCCTTGCGGAG 32
AACAGGCCGCCTTGCGGA 32
CAACAGGCCGCCTTGCGG 32
CGCAAGGCGGCCTGTTGC 32
AGCAACAGGCCGCCTTGC 32
CAAGGCGGCCTGTTGCTC 32
AAGGCGGCCTGTTGCTCA 32
AGGCGGCCTGTTGCTCAC 32
CGTGAGCAACAGGCCGCC 32
ACGTGAGCAACAGGCCGC 32
CGGCCTGTTGCTCACGTC 32
AGACGTGAGCAACAGGCC 32
GAGACGTGAGCAACAGGC 32
AGAGACGTGAGCAACAGG 32
CTGTTGCTCACGTCTCTC 32
GGAGAGACGTGAGCAACA 32
CGGAGAGACGTGAGCAAC 32
CCGGAGAGACGTGAGCAA 32
GCCGGAGAGACGTGAGCA 32
GCTCACGTCTCTCCGGCC 32
CTCACGTCTCTCCGGCCC 32
GGGGCCGGAGAGACGTGA 32
CACGTCTCTCCGGCCCCC 32
ACGTCTCTCCGGCCCCCG 32
CGTCTCTCCGGCCCCCGA 32
GTCTCTCCGGCCCCCGAA 32
TCTCTCCGGCCCCCGAAA 32
CTCTCCGGCCCCCGAAAG 32
CCTTTCGGGGGCCGGAGA 32
CTCCGGCCCCCGAAAGGC 32
AGCCTTTCGGGGGCCGGA 32
CAGCCTTTCGGGGGCCGG 32
CCAGCCTTTCGGGGGCCG 32
GCCAGCCTTTCGGGGGCC 32
GCCCCCGAAAGGCTGGCC 32
CCCCCGAAAGGCTGGCCA 32
ATGGCCAGCCTTTCGGGG 32
CATGGCCAGCCTTTCGGG 32
CCGAAAGGCTGGCCATGC 32
CGAAAGGCTGGCCATGCC 32
CGGCATGGCCAGCCTTTC 32
AAAGGCTGGCCATGCCGA 32
AAGGCTGGCCATGCCGAC 32
AGGCTGGCCATGCCGACT 32
CAGTCGGCATGGCCAGCC 32
ACAGTCGGCATGGCCAGC 32
AACAGTCGGCATGGCCAG 32
AAACAGTCGGCATGGCCA 32
CAAACAGTCGGCATGGCC 31
GCAAACAGTCGGCATGGC 31
AGCAAACAGTCGGCATGG 31
CATGCCGACTGTTTGCTC 31
ATGCCGACTGTTTGCTCC 31
GGGAGCAAACAGTCGGCA 31
CGGGAGCAAACAGTCGGC 31
CCGACTGTTTGCTCCCGG 31
CGACTGTTTGCTCCCGGA 31
CTCCGGGAGCAAACAGTC 31
ACTGTTTGCTCCCGGAGC 31
AGCTCCGGGAGCAAACAG 31
GAGCTCCGGGAGCAAACA 31
AGAGCTCCGGGAGCAAAC 31
CAGAGCTCCGGGAGCAAA 31
GCAGAGCTCCGGGAGCAA 31
CGCAGAGCTCCGGGAGCA 31
CCGCAGAGCTCCGGGAGC 31
CCCGCAGAGCTCCGGGAG 32
GCCCGCAGAGCTCCGGGA 32
CCCGGAGCTCTGCGGGCA 32
CCGGAGCTCTGCGGGCAC 32
CGGAGCTCTGCGGGCACC 32
GGAGCTCTGCGGGCACCC 32
CGGGTGCCCGCAGAGCTC 32
AGCTCTGCGGGCACCCGG 32
GCTCTGCGGGCACCCGGA 32
CTCTGCGGGCACCCGGAA 32
TCTGCGGGCACCCGGAAA 32
CTGCGGGCACCCGGAAAC 32
TGCGGGCACCCGGAAACA 32
ATGTTTCCGGGTGCCCGC 32
CATGTTTCCGGGTGCCCG 32
GCATGTTTCCGGGTGCCC 32
GGCACCCGGAAACATGCA 32
CTGCATGTTTCCGGGTGC 32
CACCCGGAAACATGCAGG 32
ACCCGGAAACATGCAGGG 32
CCCGGAAACATGCAGGGA 32
CCGGAAACATGCAGGGAA 32
CGGAAACATGCAGGGAAG 32
CCTTCCCTGCATGTTTCC 32
CCCTTCCCTGCATGTTTC 32
AAACATGCAGGGAAGGGT 32
AACATGCAGGGAAGGGTG 32
ACATGCAGGGAAGGGTGC 32
CATGCAGGGAAGGGTGCA 32
ATGCAGGGAAGGGTGCAA 32
CTTGCACCCTTCCCTGCA 32
GCAGGGAAGGGTGCAAGC 32
CAGGGAAGGGTGCAAGCC 32
AGGGAAGGGTGCAAGCCC 32
CGGGCTTGCACCCTTCCC 32
CCGGGCTTGCACCCTTCC 32
GAAGGGTGCAAGCCCGGC 32
AAGGGTGCAAGCCCGGCA 32
AGGGTGCAAGCCCGGCAC 29
CGTGCCGGGCTTGCACCC 29
CCGTGCCGGGCTTGCACC 29
ACCGTGCCGGGCTTGCAC 29
CACCGTGCCGGGCTTGCA 29
GCAAGCCCGGCACGGTGC 29
CAAGCCCGGCACGGTGCC 29
AAGCCCGGCACGGTGCCT 29
AAGGCACCGTGCCGGGCT 29
GAAGGCACCGTGCCGGGC 29
CCCGGCACGGTGCCTTCG 29
CCGGCACGGTGCCTTCGC 29
AGCGAAGGCACCGTGCCG 29
GAGCGAAGGCACCGTGCC 29
AGAGCGAAGGCACCGTGC 29
CACGGTGCCTTCGCTCTC 29
ACGGTGCCTTCGCTCTCC 29
AGGAGAGCGAAGGCACCG 29
AAGGAGAGCGAAGGCACC 32
CAAGGAGAGCGAAGGCAC 32
GCAAGGAGAGCGAAGGCA 32
GCCTTCGCTCTCCTTGCC 32
CCTTCGCTCTCCTTGCCA 32
CTGGCAAGGAGAGCGAAG 32
CCTGGCAAGGAGAGCGAA 32
ACCTGGCAAGGAGAGCGA 32
AACCTGGCAAGGAGAGCG 32
GAACCTGGCAAGGAGAGC 32
CTCTCCTTGCCAGGTTCC 32
TCTCCTTGCCAGGTTCCA 32
CTCCTTGCCAGGTTCCAA 32
TCCTTGCCAGGTTCCAAA 32
CCTTGCCAGGTTCCAAAC 32
CTTGCCAGGTTCCAAACC 32
CGGTTTGGAACCTGGCAA 32
CCGGTTTGGAACCTGGCA 32
GCCAGGTTCCAAACCGGC 32
CCAGGTTCCAAACCGGCC 32
CAGGTTCCAAACCGGCCA 32
AGGTTCCAAACCGGCCAC 32
GGTTCCAAACCGGCCACA 32
GTGTGGCCGGTTTGGAAC 32
AGTGTGGCCGGTTTGGAA 32
CAGTGTGGCCGGTTTGGA 32
CCAAACCGGCCACACTGC 32
CAAACCGGCCACACTGCA 32
AAACCGGCCACACTGCAG 32
AACCGGCCACACTGCAGA 32
ACCGGCCACACTGCAGAC 32
AGTCTGCAGTGTGGCCGG 32
CGGCCACACTGCAGACTC 32
GGAGTCTGCAGTGTGGCC 32
GCCACACTGCAGACTCCC 32
CCACACTGCAGACTCCCC 32
CACACTGCAGACTCCCCA 32
ACACTGCAGACTCCCCAC 32
CACTGCAGACTCCCCACG 32
ACGTGGGGAGTCTGCAGT 32
AACGTGGGGAGTCTGCAG 32
CAACGTGGGGAGTCTGCA 32
GCAACGTGGGGAGTCTGC 32
CAGACTCCCCACGTTGCC 32
AGACTCCCCACGTTGCCG 32
GACTCCCCACGTTGCCGC 32
ACTCCCCACGTTGCCGCA 32
CTCCCCACGTTGCCGCAC 32
CGTGCGGCAACGTGGGGA 32
CCCCACGTTGCCGCACGC 32
CCCACGTTGCCGCACGCG 32
CCACGTTGCCGCACGCGG 32
CACGTTGCCGCACGCGGG 32
ACGTTGCCGCACGCGGGA 32
CGTTGCCGCACGCGGGAA 32
ATTCCCGCGTGCGGCAAC 32
GATTCCCGCGTGCGGCAA 32
GGATTCCCGCGTGCGGCA 32
GCCGCACGCGGGAATCCA 32
ATGGATTCCCGCGTGCGG 32
CGCACGCGGGAATCCATC 32
CGATGGATTCCCGCGTGC 32
ACGATGGATTCCCGCGTG 32
ACGCGGGAATCCATCGTC 32
CGCGGGAATCCATCGTCA 32
CTGACGATGGATTCCCGC 32
CCTGACGATGGATTCCCG 32
GCCTGACGATGGATTCCC 32
GGAATCCATCGTCAGGCC 32
GAATCCATCGTCAGGCCA 32
AATCCATCGTCAGGCCAT 32
ATCCATCGTCAGGCCATC 32
TCCATCGTCAGGCCATCA 32
CCATCGTCAGGCCATCAC 32
CATCGTCAGGCCATCACG 32
ATCGTCAGGCCATCACGC 32
GGCGTGATGGCCTGACGA 32
CGGCGTGATGGCCTGACG 32
CCGGCGTGATGGCCTGAC 32
CCCGGCGTGATGGCCTGA 32
CAGGCCATCACGCCGGGG 32
AGGCCATCACGCCGGGGA 32
CTCCCCGGCGTGATGGCC 32
CCTCCCCGGCGTGATGGC 32
CCATCACGCCGGGGAGGC 32
CATCACGCCGGGGAGGCA 32
ATCACGCCGGGGAGGCAT 32
GATGCCTCCCCGGCGTGA 32
AGATGCCTCCCCGGCGTG 32
ACGCCGGGGAGGCATCTC 32
CGCCGGGGAGGCATCTCC 32
AGGAGATGCCTCCCCGGC 32
CCGGGGAGGCATCTCCTC 32
AGAGGAGATGCCTCCCCG 32
GAGAGGAGATGCCTCCCC 32
AGAGAGGAGATGCCTCCC 32
CAGAGAGGAGATGCCTCC 32
CCAGAGAGGAGATGCCTC 32
AGGCATCTCCTCTCTGGG 32
CCCCAGAGAGGAGATGCC 32
ACCCCAGAGAGGAGATGC 32
CATCTCCTCTCTGGGGTC 32
AGACCCCAGAGAGGAGAT 32
GAGACCCCAGAGAGGAGA 32
CGAGACCCCAGAGAGGAG 32
GCGAGACCCCAGAGAGGA 32
AGCGAGACCCCAGAGAGG 32
CTCTCTGGGGTCTCGCTC 32
AGAGCGAGACCCCAGAGA 32
CAGAGCGAGACCCCAGAG 32
CCAGAGCGAGACCCCAGA 32
ACCAGAGCGAGACCCCAG 32
GACCAGAGCGAGACCCCA 32
AGACCAGAGCGAGACCCC 32
AAGACCAGAGCGAGACCC 32
GAAGACCAGAGCGAGACC 32
AGAAGACCAGAGCGAGAC 32
TAGAAGACCAGAGCGAGA 32
CTCGCTCTGGTCTTCTAC 32
CGTAGAAGACCAGAGCGA 32
ACGTAGAAGACCAGAGCG 32
CACGTAGAAGACCAGAGC 32
CCACGTAGAAGACCAGAG 32
TCCACGTAGAAGACCAGA 32
CTGGTCTTCTACGTGGAA 32
TGGTCTTCTACGTGGAAA 32
ATTTCCACGTAGAAGACC 32
CATTTCCACGTAGAAGAC 32
TCATTTCCACGTAGAAGA 32
CTTCTACGTGGAAATGAA 32
GTTCATTTCCACGTAGAA 32
CGTTCATTTCCACGTAGA 32
CTACGTGGAAATGAACGA 32
CTCGTTCATTTCCACGTA 32
ACGTGGAAATGAACGAGA 32
CGTGGAAATGAACGAGAG 32
GCTCTCGTTCATTTCCAC 32
GGCTCTCGTTCATTTCCA 32
GGAAATGAACGAGAGCCA 32
GAAATGAACGAGAGCCAC 32
AAATGAACGAGAGCCACA 32
AATGAACGAGAGCCACAC 32
ATGAACGAGAGCCACACG 32
GCGTGTGGCTCTCGTTCA 32
GAACGAGAGCCACACGCC 32
AACGAGAGCCACACGCCT 32
ACGAGAGCCACACGCCTG 32
CGAGAGCCACACGCCTGC 32
CGCAGGCGTGTGGCTCTC 32
ACGCAGGCGTGTGGCTCT 32
CACGCAGGCGTGTGGCTC 32
ACACGCAGGCGTGTGGCT 32
CACACGCAGGCGTGTGGC 32
CCACACGCCTGCGTGTGC 32
CACACGCCTGCGTGTGCG 32
ACACGCCTGCGTGTGCGA 32
CACGCCTGCGTGTGCGAG 32
ACGCCTGCGTGTGCGAGA 32
CGCCTGCGTGTGCGAGAC 32
GCCTGCGTGTGCGAGACC 32
CCTGCGTGTGCGAGACCG 32
ACGGTCTCGCACACGCAG 32
GACGGTCTCGCACACGCA 32
GCGTGTGCGAGACCGTCC 32
CGTGTGCGAGACCGTCCC 32
CGGGACGGTCTCGCACAC 32
CCGGGACGGTCTCGCACA 32
GCCGGGACGGTCTCGCAC 32
TGCCGGGACGGTCTCGCA 32
GCGAGACCGTCCCGGCAA 32
CGAGACCGTCCCGGCAAC 32
CGTTGCCGGGACGGTCTC 32
AGACCGTCCCGGCAACGG 32
GACCGTCCCGGCAACGGC 32
ACCGTCCCGGCAACGGCG 32
CCGTCCCGGCAACGGCGA 32
CGTCCCGGCAACGGCGAC 32
CGTCGCCGTTGCCGGGAC 32
GCGTCGCCGTTGCCGGGA 32
CCCGGCAACGGCGACGCC 32
CCGGCAACGGCGACGCCC 32
CGGCAACGGCGACGCCCA 32
GGCAACGGCGACGCCCAC 32
GCAACGGCGACGCCCACA 32
CAACGGCGACGCCCACAG 32
AACGGCGACGCCCACAGG 32
ACGGCGACGCCCACAGGC 32
CGGCGACGCCCACAGGCA 32
ATGCCTGTGGGCGTCGCC 32
AATGCCTGTGGGCGTCGC 32
CAATGCCTGTGGGCGTCG 32
GACGCCCACAGGCATTGC 32
ACGCCCACAGGCATTGCC 32
AGGCAATGCCTGTGGGCG 32
GAGGCAATGCCTGTGGGC 32
CCCACAGGCATTGCCTCC 32
AGGAGGCAATGCCTGTGG 32
AAGGAGGCAATGCCTGTG 32
ACAGGCATTGCCTCCTTC 32
CAGGCATTGCCTCCTTCA 32
AGGCATTGCCTCCTTCAC 32
CGTGAAGGAGGCAATGCC 32
CCGTGAAGGAGGCAATGC 32
CATTGCCTCCTTCACGGA 32
ATTGCCTCCTTCACGGAG 32
TCTCCGTGAAGGAGGCAA 32
CTCTCCGTGAAGGAGGCA 32
GCCTCCTTCACGGAGAGA 32
CCTCCTTCACGGAGAGAG 32
CCTCTCTCCGTGAAGGAG 32
CCCTCTCTCCGTGAAGGA 32
CCTTCACGGAGAGAGGGC 32
CTTCACGGAGAGAGGGCC 32
AGGCCCTCTCTCCGTGAA 32
CAGGCCCTCTCTCCGTGA 32
CACGGAGAGAGGGCCTGG 32
ACGGAGAGAGGGCCTGGC 32
CGGAGAGAGGGCCTGGCA 32
GGAGAGAGGGCCTGGCAC 32
GAGAGAGGGCCTGGCACA 32
AGAGAGGGCCTGGCACAC 32
AGTGTGCCAGGCCCTCTC 32
AGAGGGCCTGGCACACTC 32
GAGGGCCTGGCACACTCA 32
AGGGCCTGGCACACTCAA 32
CTTGAGTGTGCCAGGCCC 32
GGCCTGGCACACTCAAGA 32
GCCTGGCACACTCAAGAC 32
AGTCTTGAGTGTGCCAGG 32
CTGGCACACTCAAGACTC 32
GGAGTCTTGAGTGTGCCA 32
GGCACACTCAAGACTCCC 32
GCACACTCAAGACTCCCA 32
CACACTCAAGACTCCCAC 32
ACACTCAAGACTCCCACG 32
CACTCAAGACTCCCACGG 32
ACTCAAGACTCCCACGGA 32
CTCAAGACTCCCACGGAG 32
CCTCCGTGGGAGTCTTGA 32
ACCTCCGTGGGAGTCTTG 32
AACCTCCGTGGGAGTCTT 32
AGACTCCCACGGAGGTTC 32
GACTCCCACGGAGGTTCA 32
ACTCCCACGGAGGTTCAG 32
ACTGAACCTCCGTGGGAG 32
AACTGAACCTCCGTGGGA 32
CCCACGGAGGTTCAGTTC 32
CCACGGAGGTTCAGTTCC 32
CACGGAGGTTCAGTTCCA 32
ACGGAGGTTCAGTTCCAC 32
CGGAGGTTCAGTTCCACA 32
GGAGGTTCAGTTCCACAC 32
AGTGTGGAACTGAACCTC 32
AGGTTCAGTTCCACACTC 32
GGAGTGTGGAACTGAACC 32
GGGAGTGTGGAACTGAAC 32
GGGGAGTGTGGAACTGAA 32
AGGGGAGTGTGGAACTGA 32
CAGTTCCACACTCCCCTC 31
AGTTCCACACTCCCCTCC 31
GTTCCACACTCCCCTCCA 31
GTGGAGGGGAGTGTGGAA 31
GGTGGAGGGGAGTGTGGA 31
CCACACTCCCCTCCACCC 31
AGGGTGGAGGGGAGTGTG 31
ACACTCCCCTCCACCCTC 31
CACTCCCCTCCACCCTCC 31
ACTCCCCTCCACCCTCCC 31
CTCCCCTCCACCCTCCCA 31
CTGGGAGGGTGGAGGGGA 31
CCCCTCCACCCTCCCAGG 31
CCCTCCACCCTCCCAGGC 31
AGCCTGGGAGGGTGGAGG 31
CAGCCTGGGAGGGTGGAG 31
CCAGCCTGGGAGGGTGGA 31
ACCAGCCTGGGAGGGTGG 31
AACCAGCCTGGGAGGGTG 32
AAACCAGCCTGGGAGGGT 32
CCCTCCCAGGCTGGTTTC 32
AGAAACCAGCCTGGGAGG 32
CTCCCAGGCTGGTTTCTC 32
GGAGAAACCAGCCTGGGA 32
CCCAGGCTGGTTTCTCCC 32
AGGGAGAAACCAGCCTGG 32
CAGGCTGGTTTCTCCCTG 32
AGGCTGGTTTCTCCCTGC 32
AGCAGGGAGAAACCAGCC 32
CAGCAGGGAGAAACCAGC 32
CTGGTTTCTCCCTGCTGC 32
GGCAGCAGGGAGAAACCA 32
CGGCAGCAGGGAGAAACC 32
GTTTCTCCCTGCTGCCGA 32
GTCGGCAGCAGGGAGAAA 31
CGTCGGCAGCAGGGAGAA 31
GCGTCGGCAGCAGGGAGA 31
CGCGTCGGCAGCAGGGAG 31
ACGCGTCGGCAGCAGGGA 31
CACGCGTCGGCAGCAGGG 31
CCACGCGTCGGCAGCAGG 31
CCCACGCGTCGGCAGCAG 31
TCCCACGCGTCGGCAGCA 31
CTCCCACGCGTCGGCAGC 31
CTGCCGACGCGTGGGAGC 31
GGCTCCCACGCGTCGGCA 31
GCCGACGCGTGGGAGCCC 31
CCGACGCGTGGGAGCCCA 31
CGACGCGTGGGAGCCCAG 31
GACGCGTGGGAGCCCAGA 31
ACGCGTGGGAGCCCAGAG 31
CGCGTGGGAGCCCAGAGA 31
CTCTCTGGGCTCCCACGC 32
CGTGGGAGCCCAGAGAGC 32
CGCTCTCTGGGCTCCCAC 32
CCGCTCTCTGGGCTCCCA 32
GCCGCTCTCTGGGCTCCC 32
AGCCGCTCTCTGGGCTCC 32
AAGCCGCTCTCTGGGCTC 32
AGCCCAGAGAGCGGCTTC 32
GCCCAGAGAGCGGCTTCC 32
CCCAGAGAGCGGCTTCCC 32
CCAGAGAGCGGCTTCCCG 32
ACGGGAAGCCGCTCTCTG 32
AACGGGAAGCCGCTCTCT 32
GAACGGGAAGCCGCTCTC 32
AGAGCGGCTTCCCGTTCC 32
GAGCGGCTTCCCGTTCCC 32
AGCGGCTTCCCGTTCCCG 32
GCGGCTTCCCGTTCCCGC 32
CGCGGGAACGGGAAGCCG 32
CCGCGGGAACGGGAAGCC 32
CCCGCGGGAACGGGAAGC 32
CTTCCCGTTCCCGCGGGA 32
ATCCCGCGGGAACGGGAA 32
GATCCCGCGGGAACGGGA 32
CCCGTTCCCGCGGGATCC 32
CCGTTCCCGCGGGATCCC 32
AGGGATCCCGCGGGAACG 32
CAGGGATCCCGCGGGAAC 32
CCAGGGATCCCGCGGGAA 32
TCCAGGGATCCCGCGGGA 32
CCCGCGGGATCCCTGGAG 32
CCGCGGGATCCCTGGAGA 32
CGCGGGATCCCTGGAGAG 32
CCTCTCCAGGGATCCCGC 32
ACCTCTCCAGGGATCCCG 32
GACCTCTCCAGGGATCCC 32
GGACCTCTCCAGGGATCC 32
CGGACCTCTCCAGGGATC 32
ATCCCTGGAGAGGTCCGG 32
TCCCTGGAGAGGTCCGGA 32
CCCTGGAGAGGTCCGGAG 32
CCTGGAGAGGTCCGGAGA 32
CTCTCCGGACCTCTCCAG 32
GCTCTCCGGACCTCTCCA 32
GGAGAGGTCCGGAGAGCC 32
CGGCTCTCCGGACCTCTC 32
AGAGGTCCGGAGAGCCGG 32
GAGGTCCGGAGAGCCGGC 32
AGGTCCGGAGAGCCGGCC 32
GGGCCGGCTCTCCGGACC 32
GGGGCCGGCTCTCCGGAC 32
GGGGGCCGGCTCTCCGGA 32
CCGGAGAGCCGGCCCCCG 32
CGGAGAGCCGGCCCCCGA 32
GGAGAGCCGGCCCCCGAA 32
GAGAGCCGGCCCCCGAAA 32
AGAGCCGGCCCCCGAAAC 32
CGTTTCGGGGGCCGGCTC 32
AGCCGGCCCCCGAAACGC 32
CGCGTTTCGGGGGCCGGC 32
CCGGCCCCCGAAACGCGC 32
CGGCCCCCGAAACGCGCC 32
GGCCCCCGAAACGCGCCC 32
GCCCCCGAAACGCGCCCC 32
CCCCCGAAACGCGCCCCC 32
CCCCGAAACGCGCCCCCC 32
AGGGGGGCGCGTTTCGGG 32
CCGAAACGCGCCCCCCTC 32
CGAAACGCGCCCCCCTCC 32
GAAACGCGCCCCCCTCCC 32
AAACGCGCCCCCCTCCCC 32
AACGCGCCCCCCTCCCCC 32
ACGCGCCCCCCTCCCCCC 32
AGGGGGGAGGGGGGCGCG 32
GAGGGGGGAGGGGGGCGC 32
CGCCCCCCTCCCCCCTCC 32
GCCCCCCTCCCCCCTCCC 32
CCCCCCTCCCCCCTCCCC 32
CCCCCTCCCCCCTCCCCC 32
CCCCTCCCCCCTCCCCCC 32
AGGGGGGAGGGGGGAGGG 32
CCTCCCCCCTCCCCCCTC 32
AGAGGGGGGAGGGGGGAG 32
GAGAGGGGGGAGGGGGGA 32
CCCCCCTCCCCCCTCTCC 32
CCCCCTCCCCCCTCTCCC 32
CCCCTCCCCCCTCTCCCC 32
CCCTCCCCCCTCTCCCCC 22
AGGGGGAGAGGGGGGAGG 22
AAGGGGGAGAGGGGGGAG 22
GAAGGGGGAGAGGGGGGA 22
CCCCCCTCTCCCCCTTCC 22
AGGAAGGGGGAGAGGGGG 22
CCCCTCTCCCCCTTCCTC 22
AGAGGAAGGGGGAGAGGG 22
AAGAGGAAGGGGGAGAGG 22
CTCTCCCCCTTCCTCTTC 22
CGAAGAGGAAGGGGGAGA 22
ACGAAGAGGAAGGGGGAG 22
GACGAAGAGGAAGGGGGA 22
AGACGAAGAGGAAGGGGG 22
CCCCTTCCTCTTCGTCTC 22
AGAGACGAAGAGGAAGGG 22
CCTTCCTCTTCGTCTCTC 22
CTTCCTCTTCGTCTCTCC 22
CGGAGAGACGAAGAGGAA 26
CCGGAGAGACGAAGAGGA 26
CCTCTTCGTCTCTCCGGC 26
CTCTTCGTCTCTCCGGCC 26
GGGCCGGAGAGACGAAGA 26
CTTCGTCTCTCCGGCCCC 26
TGGGGCCGGAGAGACGAA 26
GTGGGGCCGGAGAGACGA 26
CGTCTCTCCGGCCCCACC 26
GTCTCTCCGGCCCCACCA 26
GTGGTGGGGCCGGAGAGA 26
CTCTCCGGCCCCACCACC 26
TCTCCGGCCCCACCACCA 26
CTCCGGCCCCACCACCAC 26
GGTGGTGGTGGGGCCGGA 32
CCGGCCCCACCACCACCA 32
CGGCCCCACCACCACCAC 32
GGCCCCACCACCACCACC 32
CGGTGGTGGTGGTGGGGC 32
CCCCACCACCACCACCGC 32
CCCACCACCACCACCGCC 32
CCACCACCACCACCGCCA 32
CACCACCACCACCGCCAC 32
ACCACCACCACCGCCACC 32
CCACCACCACCGCCACCA 32
CACCACCACCGCCACCAC 32
ACCACCACCGCCACCACG 32
CCACCACCGCCACCACGC 32
CACCACCGCCACCACGCC 32
ACCACCGCCACCACGCCC 32
AGGGCGTGGTGGCGGTGG 32
CACCGCCACCACGCCCTC 32
ACCGCCACCACGCCCTCC 32
CCGCCACCACGCCCTCCC 32
CGCCACCACGCCCTCCCC 32
GCCACCACGCCCTCCCCC 32
CCACCACGCCCTCCCCCC 27
CACCACGCCCTCCCCCCC 27
ACCACGCCCTCCCCCCCC 27
CCACGCCCTCCCCCCCCA 27
CACGCCCTCCCCCCCCAC 27
ACGCCCTCCCCCCCCACC 27
CGCCCTCCCCCCCCACCC 27
GCCCTCCCCCCCCACCCC 27
CCCTCCCCCCCCACCCCC 27
CCTCCCCCCCCACCCCCC 27
CTCCCCCCCCACCCCCCC 27
GGGGGGGGTGGGGGGGGA 27
CCCCCCCCACCCCCCCCC 27
CCCCCCCACCCCCCCCCC 27
CCCCCCACCCCCCCCCCC 27
CCCCCACCCCCCCCCCCC 26
CCCCACCCCCCCCCCCCA 11
CCCACCCCCCCCCCCCAC 11
CCACCCCCCCCCCCCACC 12
CACCCCCCCCCCCCACCA 12
ACCCCCCCCCCCCACCAC 12
CCCCCCCCCCCCACCACC 29
CCCCCCCCCCCACCACCA 31
CCCCCCCCCCACCACCAC 32
CCCCCCCCCACCACCACC 32
CCCCCCCCACCACCACCA 32
CCCCCCCACCACCACCAC 32
CCCCCCACCACCACCACC 32
CCCCCACCACCACCACCA 32
CCCCACCACCACCACCAC 32
CCCACCACCACCACCACC 32
CCACCACCACCACCACCA 61
CACCACCACCACCACCAC 61
ACCACCACCACCACCACC 61
CCACCACCACCACCACCA 61
CACCACCACCACCACCAC 61
ACCACCACCACCACCACC 61
CCACCACCACCACCACCC 32
CACCACCACCACCACCCC 32
ACCACCACCACCACCCCG 32
CCACCACCACCACCCCGC 32
CACCACCACCACCCCGCC 32
ACCACCACCACCCCGCCG 32
CCACCACCACCCCGCCGG 32
CACCACCACCCCGCCGGC 32
ACCACCACCCCGCCGGCC 32
CCACCACCCCGCCGGCCG 32
CACCACCCCGCCGGCCGG 32
ACCACCCCGCCGGCCGGC 32
CCACCCCGCCGGCCGGCC 32
CACCCCGCCGGCCGGCCC 32
ACCCCGCCGGCCGGCCCC 32
CCCCGCCGGCCGGCCCCA 32
CCCGCCGGCCGGCCCCAG 32
CCGCCGGCCGGCCCCAGG 32
CGCCGGCCGGCCCCAGGC 32
GCCGGCCGGCCCCAGGCC 32
AGGCCTGGGGCCGGCCGG 32
CGGCCGGCCCCAGGCCTC 32
CGAGGCCTGGGGCCGGCC 32
GCCGGCCCCAGGCCTCGA 32
CCGGCCCCAGGCCTCGAC 32
CGGCCCCAGGCCTCGACG 32
GCGTCGAGGCCTGGGGCC 32
GCCCCAGGCCTCGACGCC 32
CCCCAGGCCTCGACGCCC 32
AGGGCGTCGAGGCCTGGG 32
CAGGGCGTCGAGGCCTGG 32
CAGGCCTCGACGCCCTGG 32
AGGCCTCGACGCCCTGGG 32
ACCCAGGGCGTCGAGGCC 32
GACCCAGGGCGTCGAGGC 32
CCTCGACGCCCTGGGTCC 32
CTCGACGCCCTGGGTCCC 32
AGGGACCCAGGGCGTCGA 32
AAGGGACCCAGGGCGTCG 32
GAAGGGACCCAGGGCGTC 32
ACGCCCTGGGTCCCTTCC 32
CGCCCTGGGTCCCTTCCG 32
CCGGAAGGGACCCAGGGC 32
CCCGGAAGGGACCCAGGG 32
CCCCGGAAGGGACCCAGG 32
ACCCCGGAAGGGACCCAG 32
CACCCCGGAAGGGACCCA 32
CCACCCCGGAAGGGACCC 32
CCCACCCCGGAAGGGACC 32
CCCCACCCCGGAAGGGAC 32
GCCCCACCCCGGAAGGGA 32
CCCTTCCGGGGTGGGGCG 32
CCGCCCCACCCCGGAAGG 32
CCCGCCCCACCCCGGAAG 32
GCCCGCCCCACCCCGGAA 32
AGCCCGCCCCACCCCGGA 32
CAGCCCGCCCCACCCCGG 32
ACAGCCCGCCCCACCCCG 32
GACAGCCCGCCCCACCCC 32
GGACAGCCCGCCCCACCC 32
GGGACAGCCCGCCCCACC 32
GTGGGGCGGGCTGTCCCA 32
CTGGGACAGCCCGCCCCA 32
CCTGGGACAGCCCGCCCC 32
CCCTGGGACAGCCCGCCC 32
CCCCTGGGACAGCCCGCC 32
CCCCCTGGGACAGCCCGC 32
CCCCCCTGGGACAGCCCG 32
GCCCCCCTGGGACAGCCC 32
AGCCCCCCTGGGACAGCC 32
GAGCCCCCCTGGGACAGC 32
CTGTCCCAGGGGGGCTCA 32
GTGAGCCCCCCTGGGACA 32
GGTGAGCCCCCCTGGGAC 32
CGGTGAGCCCCCCTGGGA 32
CCCAGGGGGGCTCACCGC 32
CCAGGGGGGCTCACCGCC 32
CAGGGGGGCTCACCGCCA 32
AGGGGGGCTCACCGCCAT 32
AATGGCGGTGAGCCCCCC 32
GAATGGCGGTGAGCCCCC 32
GGGGCTCACCGCCATTCA 28
ATGAATGGCGGTGAGCCC 28
CATGAATGGCGGTGAGCC 28
GCTCACCGCCATTCATGA 28
CTCACCGCCATTCATGAA 28
CTTCATGAATGGCGGTGA 28
CACCGCCATTCATGAAGG 28
ACCGCCATTCATGAAGGG 28
CCCCTTCATGAATGGCGG 28
ACCCCTTCATGAATGGCG 28
CACCCCTTCATGAATGGC 28
CCACCCCTTCATGAATGG 28
CATTCATGAAGGGGTGGA 28
ATTCATGAAGGGGTGGAG 28
GCTCCACCCCTTCATGAA 28
GGCTCCACCCCTTCATGA 28
AGGCTCCACCCCTTCATG 28
ATGAAGGGGTGGAGCCTG 28
GCAGGCTCCACCCCTTCA 32
GAAGGGGTGGAGCCTGCC 32
AAGGGGTGGAGCCTGCCT 32
AGGGGTGGAGCCTGCCTG 32
GCAGGCAGGCTCCACCCC 32
GGCAGGCAGGCTCCACCC 32
AGGCAGGCAGGCTCCACC 32
CAGGCAGGCAGGCTCCAC 32
ACAGGCAGGCAGGCTCCA 32
CACAGGCAGGCAGGCTCC 32
CCACAGGCAGGCAGGCTC 32
AGCCTGCCTGCCTGTGGG 32
GCCCACAGGCAGGCAGGC 32
CCTGCCTGCCTGTGGGCC 32
AGGCCCACAGGCAGGCAG 32
AAGGCCCACAGGCAGGCA 32
AAAGGCCCACAGGCAGGC 32
CCTGCCTGTGGGCCTTTA 32
CTGCCTGTGGGCCTTTAC 32
TGCCTGTGGGCCTTTACA 32
GCCTGTGGGCCTTTACAA 32
CCTGTGGGCCTTTACAAG 32
CCTTGTAAAGGCCCACAG 32
CCCTTGTAAAGGCCCACA 32
GCCCTTGTAAAGGCCCAC 32
CGCCCTTGTAAAGGCCCA 32
CCGCCCTTGTAAAGGCCC 32
GCCGCCCTTGTAAAGGCC 32
AGCCGCCCTTGTAAAGGC 32
CAGCCGCCCTTGTAAAGG 32
CCAGCCGCCCTTGTAAAG 32
GCCAGCCGCCCTTGTAAA 32
AGCCAGCCGCCCTTGTAA 32
CAGCCAGCCGCCCTTGTA 32
ACAAGGGCGGCTGGCTGG 32
CAAGGGCGGCTGGCTGGG 4
AAGGGCGGCTGGCTGGGT 4
AGGGCGGCTGGCTGGGTG 4
CCACCCAGCCAGCCGCCC 4
GCCACCCAGCCAGCCGCC 4
AGCCACCCAGCCAGCCGC 4
CAGCCACCCAGCCAGCCG 4
CCAGCCACCCAGCCAGCC 4
GCCAGCCACCCAGCCAGC 4
AGCCAGCCACCCAGCCAG 4
CAGCCAGCCACCCAGCCA 4
ACAGCCAGCCACCCAGCC 4
GACAGCCAGCCACCCAGC 4
CTGGGTGGCTGGCTGTCC 4
CGGACAGCCAGCCACCCA 4
CCGGACAGCCAGCCACCC 4
CCCGGACAGCCAGCCACC 4
GCCCGGACAGCCAGCCAC 4
TGCCCGGACAGCCAGCCA 32
CTGCCCGGACAGCCAGCC 32
CCTGCCCGGACAGCCAGC 32
CTGGCTGTCCGGGCAGGC 32
GGCCTGCCCGGACAGCCA 32
AGGCCTGCCCGGACAGCC 22
GAGGCCTGCCCGGACAGC 22
CTGTCCGGGCAGGCCTCC 22
AGGAGGCCTGCCCGGACA 22
CAGGAGGCCTGCCCGGAC 22
CCAGGAGGCCTGCCCGGA 22
CCGGGCAGGCCTCCTGGC 22
AGCCAGGAGGCCTGCCCG 22
CAGCCAGGAGGCCTGCCC 22
GCAGCCAGGAGGCCTGCC 22
GCAGGCCTCCTGGCTGCA 22
CAGGCCTCCTGGCTGCAC 22
AGGCCTCCTGGCTGCACC 22
AGGTGCAGCCAGGAGGCC 22
CAGGTGCAGCCAGGAGGC 22
CCTCCTGGCTGCACCTGC 22
CTCCTGGCTGCACCTGCC 22
CGGCAGGTGCAGCCAGGA 22
CCTGGCTGCACCTGCCGC 32
CTGGCTGCACCTGCCGCA 32
CTGCGGCAGGTGCAGCCA 32
ACTGCGGCAGGTGCAGCC 32
CACTGCGGCAGGTGCAGC 32
CTGCACCTGCCGCAGTGC 32
TGCACCTGCCGCAGTGCA 32
GCACCTGCCGCAGTGCAC 32
CACCTGCCGCAGTGCACA 32
ACCTGCCGCAGTGCACAG 32
ACTGTGCACTGCGGCAGG 32
CTGCCGCAGTGCACAGTC 32
GGACTGTGCACTGCGGCA 32
CGGACTGTGCACTGCGGC 32
CCGCAGTGCACAGTCCGG 32
CGCAGTGCACAGTCCGGC 32
AGCCGGACTGTGCACTGC 32
CAGCCGGACTGTGCACTG 32
AGTGCACAGTCCGGCTGA 32
CTCAGCCGGACTGTGCAC 32
CCTCAGCCGGACTGTGCA 32
ACCTCAGCCGGACTGTGC 32
CACAGTCCGGCTGAGGTG 32
ACAGTCCGGCTGAGGTGC 32
CAGTCCGGCTGAGGTGCA 32
AGTCCGGCTGAGGTGCAC 32
CGTGCACCTCAGCCGGAC 32
CCGTGCACCTCAGCCGGA 32
CCCGTGCACCTCAGCCGG 32
CGGCTGAGGTGCACGGGA 32
CTCCCGTGCACCTCAGCC 32
GCTCCCGTGCACCTCAGC 32
CTGAGGTGCACGGGAGCC 32
GGGCTCCCGTGCACCTCA 32
CGGGCTCCCGTGCACCTC 32
AGGTGCACGGGAGCCCGC 32
GGCGGGCTCCCGTGCACC 32
CGGCGGGCTCCCGTGCAC 32
CCGGCGGGCTCCCGTGCA 32
GCACGGGAGCCCGCCGGC 32
CACGGGAGCCCGCCGGCC 32
ACGGGAGCCCGCCGGCCT 32
CGGGAGCCCGCCGGCCTC 32
AGAGGCCGGCGGGCTCCC 32
GAGAGGCCGGCGGGCTCC 32
AGAGAGGCCGGCGGGCTC 32
AGCCCGCCGGCCTCTCTC 32
AGAGAGAGGCCGGCGGGC 32
CAGAGAGAGGCCGGCGGG 32
CCGCCGGCCTCTCTCTGC 32
CGCCGGCCTCTCTCTGCC 32
GCCGGCCTCTCTCTGCCC 32
CCGGCCTCTCTCTGCCCG 32
CGGCCTCTCTCTGCCCGC 32
CGCGGGCAGAGAGAGGCC 32
ACGCGGGCAGAGAGAGGC 32
CCTCTCTCTGCCCGCGTC 32
CTCTCTCTGCCCGCGTCC 32
CGGACGCGGGCAGAGAGA 32
ACGGACGCGGGCAGAGAG 32
GACGGACGCGGGCAGAGA 32
CTCTGCCCGCGTCCGTCC 32
CGGACGGACGCGGGCAGA 32
ACGGACGGACGCGGGCAG 32
CACGGACGGACGCGGGCA 32
GCCCGCGTCCGTCCGTGA 32
CCCGCGTCCGTCCGTGAA 32
CCGCGTCCGTCCGTGAAA 32
ATTTCACGGACGGACGCG 32
AATTTCACGGACGGACGC 32
CGTCCGTCCGTGAAATTC 32
GGAATTTCACGGACGGAC 32
CGGAATTTCACGGACGGA 32
CCGGAATTTCACGGACGG 32
CGTCCGTGAAATTCCGGC 32
GGCCGGAATTTCACGGAC 32
CGGCCGGAATTTCACGGA 32
CCGGCCGGAATTTCACGG 32
CCCGGCCGGAATTTCACG 32
CCCCGGCCGGAATTTCAC 32
GCCCCGGCCGGAATTTCA 32
AGCCCCGGCCGGAATTTC 32
AAATTCCGGCCGGGGCTC 32
AATTCCGGCCGGGGCTCA 32
ATTCCGGCCGGGGCTCAC 32
GGTGAGCCCCGGCCGGAA 32
CGGTGAGCCCCGGCCGGA 32
CCGGCCGGGGCTCACCGC 32
CGCGGTGAGCCCCGGCCG 32
GGCCGGGGCTCACCGCGA 32
ATCGCGGTGAGCCCCGGC 32
CATCGCGGTGAGCCCCGG 32
CCATCGCGGTGAGCCCCG 32
GCCATCGCGGTGAGCCCC 32
GGCCATCGCGGTGAGCCC 32
GGCTCACCGCGATGGCCC 32
AGGGCCATCGCGGTGAGC 32
CTCACCGCGATGGCCCTC 32
GGAGGGCCATCGCGGTGA 32
CACCGCGATGGCCCTCCC 32
ACCGCGATGGCCCTCCCG 32
CCGCGATGGCCCTCCCGA 32
CGCGATGGCCCTCCCGAC 32
GCGATGGCCCTCCCGACA 32
CGATGGCCCTCCCGACAC 32
GATGGCCCTCCCGACACC 32
ATGGCCCTCCCGACACCC 32
AGGGTGTCGGGAGGGCCA 32
GAGGGTGTCGGGAGGGCC 32
CGAGGGTGTCGGGAGGGC 32
CCCTCCCGACACCCTCGG 32
CCTCCCGACACCCTCGGA 32
CTCCCGACACCCTCGGAC 32
TCCCGACACCCTCGGACA 32
CCCGACACCCTCGGACAG 32
CCGACACCCTCGGACAGC 32
CGACACCCTCGGACAGCA 32
GACACCCTCGGACAGCAC 32
ACACCCTCGGACAGCACC 32
CACCCTCGGACAGCACCC 32
ACCCTCGGACAGCACCCT 32
CCCTCGGACAGCACCCTC 32
CCTCGGACAGCACCCTCC 32
CTCGGACAGCACCCTCCC 32
GGGGAGGGTGCTGTCCGA 32
CGGACAGCACCCTCCCCG 32
GCGGGGAGGGTGCTGTCC 32
CGCGGGGAGGGTGCTGTC 32
ACAGCACCCTCCCCGCGG 32
CAGCACCCTCCCCGCGGA 32
AGCACCCTCCCCGCGGAA 32
CTTCCGCGGGGAGGGTGC 32
CACCCTCCCCGCGGAAGC 32
ACCCTCCCCGCGGAAGCC 32
CCCTCCCCGCGGAAGCCC 32
CCTCCCCGCGGAAGCCCG 32
CCGGGCTTCCGCGGGGAG 32
CCCGGGCTTCCGCGGGGA 32
CCCCGCGGAAGCCCGGGG 32
CCCGCGGAAGCCCGGGGA 32
CCGCGGAAGCCCGGGGAC 32
CGCGGAAGCCCGGGGACG 32
GCGGAAGCCCGGGGACGA 32
CGGAAGCCCGGGGACGAG 32
CCTCGTCCCCGGGCTTCC 32
GAAGCCCGGGGACGAGGA 32
AAGCCCGGGGACGAGGAC 32
AGCCCGGGGACGAGGACG 32
CCGTCCTCGTCCCCGGGC 32
CCCGGGGACGAGGACGGC 32
CCGGGGACGAGGACGGCG 32
CGGGGACGAGGACGGCGA 32
GGGGACGAGGACGGCGAC 32
CGTCGCCGTCCTCGTCCC 32
CCGTCGCCGTCCTCGTCC 32
GACGAGGACGGCGACGGA 32
ACGAGGACGGCGACGGAG 32
CGAGGACGGCGACGGAGA 32
GAGGACGGCGACGGAGAC 32
AGGACGGCGACGGAGACT 32
GAGTCTCCGTCGCCGTCC 32
CGAGTCTCCGTCGCCGTC 32
ACGAGTCTCCGTCGCCGT 32
AACGAGTCTCCGTCGCCG 32
AAACGAGTCTCCGTCGCC 32
CAAACGAGTCTCCGTCGC 32
CCAAACGAGTCTCCGTCG 32
GACGGAGACTCGTTTGGA 32
ACGGAGACTCGTTTGGAC 32
CGGAGACTCGTTTGGACC 32
GGAGACTCGTTTGGACCC 32
GAGACTCGTTTGGACCCC 32
AGACTCGTTTGGACCCCG 32
GACTCGTTTGGACCCCGA 32
ACTCGTTTGGACCCCGAG 32
CTCGTTTGGACCCCGAGC 32
GGCTCGGGGTCCAAACGA 32
CGTTTGGACCCCGAGCCA 32
GTTTGGACCCCGAGCCAA 32
TTTGGACCCCGAGCCAAA 32
CTTTGGCTCGGGGTCCAA 32
GCTTTGGCTCGGGGTCCA 32
CGCTTTGGCTCGGGGTCC 32
GACCCCGAGCCAAAGCGA 32
ACCCCGAGCCAAAGCGAG 32
CCCCGAGCCAAAGCGAGG 32
CCCGAGCCAAAGCGAGGC 32
CCGAGCCAAAGCGAGGCC 32
CGAGCCAAAGCGAGGCCC 32
AGGGCCTCGCTTTGGCTC 32
AGCCAAAGCGAGGCCCTG 32
GCAGGGCCTCGCTTTGGC 32
CCAAAGCGAGGCCCTGCG 32
CAAAGCGAGGCCCTGCGA 32
AAAGCGAGGCCCTGCGAG 32
AAGCGAGGCCCTGCGAGC 32
AGCGAGGCCCTGCGAGCC 32
AGGCTCGCAGGGCCTCGC 32
CAGGCTCGCAGGGCCTCG 32
GAGGCCCTGCGAGCCTGC 32
AGCAGGCTCGCAGGGCCT 32
AAGCAGGCTCGCAGGGCC 32
AAAGCAGGCTCGCAGGGC 32
CAAAGCAGGCTCGCAGGG 32
CCTGCGAGCCTGCTTTGA 32
CTCAAAGCAGGCTCGCAG 32
GCTCAAAGCAGGCTCGCA 32
CGCTCAAAGCAGGCTCGC 32
CCGCTCAAAGCAGGCTCG 32
GAGCCTGCTTTGAGCGGA 32
AGCCTGCTTTGAGCGGAA 32
GCCTGCTTTGAGCGGAAC 32
CCTGCTTTGAGCGGAACC 32
CTGCTTTGAGCGGAACCC 32
CGGGTTCCGCTCAAAGCA 32
ACGGGTTCCGCTCAAAGC 32
CTTTGAGCGGAACCCGTA 32
GTACGGGTTCCGCTCAAA 32
GGTACGGGTTCCGCTCAA 32
GGGTACGGGTTCCGCTCA 32
CGGGTACGGGTTCCGCTC 32
AGCGGAACCCGTACCCGG 32
CCCGGGTACGGGTTCCGC 32
CGGAACCCGTACCCGGGC 32
GGAACCCGTACCCGGGCA 32
ATGCCCGGGTACGGGTTC 32
AACCCGTACCCGGGCATC 32
ACCCGTACCCGGGCATCG 32
CCCGTACCCGGGCATCGC 32
CCGTACCCGGGCATCGCC 32
CGTACCCGGGCATCGCCA 32
GTACCCGGGCATCGCCAC 32
GGTGGCGATGCCCGGGTA 32
ACCCGGGCATCGCCACCA 32
CCCGGGCATCGCCACCAG 32
CCGGGCATCGCCACCAGA 32
CGGGCATCGCCACCAGAG 32
GGGCATCGCCACCAGAGA 32
GGCATCGCCACCAGAGAA 32
GCATCGCCACCAGAGAAC 32
CATCGCCACCAGAGAACG 32
ATCGCCACCAGAGAACGG 32
GCCGTTCTCTGGTGGCGA 32
AGCCGTTCTCTGGTGGCG 32
CAGCCGTTCTCTGGTGGC 32
CCACCAGAGAACGGCTGG 32
CACCAGAGAACGGCTGGC 32
ACCAGAGAACGGCTGGCC 32
CCAGAGAACGGCTGGCCC 32
CAGAGAACGGCTGGCCCA 32
AGAGAACGGCTGGCCCAG 32
CCTGGGCCAGCCGTTCTC 32
AGAACGGCTGGCCCAGGC 32
GAACGGCTGGCCCAGGCC 32
AACGGCTGGCCCAGGCCA 32
ACGGCTGGCCCAGGCCAT 32
CGGCTGGCCCAGGCCATC 32
CGATGGCCTGGGCCAGCC 32
CCGATGGCCTGGGCCAGC 32
CTGGCCCAGGCCATCGGC 32
TGCCGATGGCCTGGGCCA 32
ATGCCGATGGCCTGGGCC 32
AATGCCGATGGCCTGGGC 32
CCCAGGCCATCGGCATTC 32
CCAGGCCATCGGCATTCC 32
CAGGCCATCGGCATTCCG 32
AGGCCATCGGCATTCCGG 32
GGCCATCGGCATTCCGGA 32
CTCCGGAATGCCGATGGC 32
CCATCGGCATTCCGGAGC 32
CATCGGCATTCCGGAGCC 32
ATCGGCATTCCGGAGCCC 32
TCGGCATTCCGGAGCCCA 32
CGGCATTCCGGAGCCCAG 32
CCTGGGCTCCGGAATGCC 32
CCCTGGGCTCCGGAATGC 32
ACCCTGGGCTCCGGAATG 32
ATTCCGGAGCCCAGGGTC 32
GGACCCTGGGCTCCGGAA 32
TCCGGAGCCCAGGGTCCA 32
CCGGAGCCCAGGGTCCAG 32
CGGAGCCCAGGGTCCAGA 32
ATCTGGACCCTGGGCTCC 32
AATCTGGACCCTGGGCTC 32
AAATCTGGACCCTGGGCT 32
CAAATCTGGACCCTGGGC 32
CCAAATCTGGACCCTGGG 32
ACCAAATCTGGACCCTGG 32
AACCAAATCTGGACCCTG 32
AAACCAAATCTGGACCCT 32
GAAACCAAATCTGGACCC 32
GGTCCAGATTTGGTTTCA 32
CTGAAACCAAATCTGGAC 32
TCCAGATTTGGTTTCAGA 32
CCAGATTTGGTTTCAGAA 32
ATTCTGAAACCAAATCTG 32
AGATTTGGTTTCAGAATG 32
GATTTGGTTTCAGAATGA 32
ATTTGGTTTCAGAATGAG 32
TCTCATTCTGAAACCAAA 32
CTCTCATTCTGAAACCAA 32
CCTCTCATTCTGAAACCA 32
ACCTCTCATTCTGAAACC 32
GACCTCTCATTCTGAAAC 32
TGACCTCTCATTCTGAAA 32
GTGACCTCTCATTCTGAA 32
CGTGACCTCTCATTCTGA 32
CAGAATGAGAGGTCACGC 32
AGAATGAGAGGTCACGCC 32
GAATGAGAGGTCACGCCA 32
AATGAGAGGTCACGCCAG 32
ATGAGAGGTCACGCCAGC 32
AGCTGGCGTGACCTCTCA 32
CAGCTGGCGTGACCTCTC 32
AGAGGTCACGCCAGCTGA 32
CTCAGCTGGCGTGACCTC 32
AGGTCACGCCAGCTGAGG 32
GCCTCAGCTGGCGTGACC 32
GTCACGCCAGCTGAGGCA 32
CTGCCTCAGCTGGCGTGA 32
CACGCCAGCTGAGGCAGC 32
ACGCCAGCTGAGGCAGCA 32
CGCCAGCTGAGGCAGCAC 32
GCCAGCTGAGGCAGCACC 32
CCAGCTGAGGCAGCACCG 32
CAGCTGAGGCAGCACCGG 32
AGCTGAGGCAGCACCGGC 32
CGCCGGTGCTGCCTCAGC 32
CCGCCGGTGCTGCCTCAG 32
CCCGCCGGTGCTGCCTCA 32
GAGGCAGCACCGGCGGGA 32
AGGCAGCACCGGCGGGAA 32
ATTCCCGCCGGTGCTGCC 32
GATTCCCGCCGGTGCTGC 32
AGATTCCCGCCGGTGCTG 32
AGCACCGGCGGGAATCTC 32
CGAGATTCCCGCCGGTGC 32
CACCGGCGGGAATCTCGG 32
ACCGGCGGGAATCTCGGC 32
CCGGCGGGAATCTCGGCC 32
CGGCGGGAATCTCGGCCC 32
AGGGCCGAGATTCCCGCC 32
CAGGGCCGAGATTCCCGC 32
CCAGGGCCGAGATTCCCG 32
GCCAGGGCCGAGATTCCC 32
GGAATCTCGGCCCTGGCC 32
GAATCTCGGCCCTGGCCC 32
AATCTCGGCCCTGGCCCG 32
ATCTCGGCCCTGGCCCGG 32
CCCGGGCCAGGGCCGAGA 32
CTCGGCCCTGGCCCGGGA 32
CTCCCGGGCCAGGGCCGA 32
CGGCCCTGGCCCGGGAGA 32
GGCCCTGGCCCGGGAGAC 32
CGTCTCCCGGGCCAGGGC 32
CCCTGGCCCGGGAGACGC 32
CCTGGCCCGGGAGACGCG 32
CCGCGTCTCCCGGGCCAG 32
GCCGCGTCTCCCGGGCCA 32
GGCCCGGGAGACGCGGCC 32
GCCCGGGAGACGCGGCCC 32
CCCGGGAGACGCGGCCCG 32
CCGGGAGACGCGGCCCGC 32
CGGGAGACGCGGCCCGCC 32
GGGAGACGCGGCCCGCCA 32
CTGGCGGGCCGCGTCTCC 32
GAGACGCGGCCCGCCAGA 32
AGACGCGGCCCGCCAGAA 32
CTTCTGGCGGGCCGCGTC 32
ACGCGGCCCGCCAGAAGG 32
CGCGGCCCGCCAGAAGGC 32
GCGGCCCGCCAGAAGGCC 32
CGGCCCGCCAGAAGGCCG 32
CCGGCCTTCTGGCGGGCC 32
GCCCGCCAGAAGGCCGGC 32
CCCGCCAGAAGGCCGGCG 32
CCGCCAGAAGGCCGGCGA 32
CGCCAGAAGGCCGGCGAA 32
GCCAGAAGGCCGGCGAAA 32
CCAGAAGGCCGGCGAAAG 32
CAGAAGGCCGGCGAAAGC 32
AGAAGGCCGGCGAAAGCG 32
CCGCTTTCGCCGGCCTTC 32
AAGGCCGGCGAAAGCGGA 32
AGGCCGGCGAAAGCGGAC 32
GGCCGGCGAAAGCGGACC 32
CGGTCCGCTTTCGCCGGC 32
CCGGCGAAAGCGGACCGC 32
CGGCGAAAGCGGACCGCC 32
CGGCGGTCCGCTTTCGCC 32
ACGGCGGTCCGCTTTCGC 32
CGAAAGCGGACCGCCGTC 32
GAAAGCGGACCGCCGTCA 32
AAAGCGGACCGCCGTCAC 32
AAGCGGACCGCCGTCACC 32
AGCGGACCGCCGTCACCG 32
CCGGTGACGGCGGTCCGC 32
CGGACCGCCGTCACCGGA 32
ATCCGGTGACGGCGGTCC 32
GACCGCCGTCACCGGATC 32
ACCGCCGTCACCGGATCC 32
CCGCCGTCACCGGATCCC 32
CGCCGTCACCGGATCCCA 32
CTGGGATCCGGTGACGGC 32
CCGTCACCGGATCCCAGA 32
CGTCACCGGATCCCAGAC 32
GGTCTGGGATCCGGTGAC 32
CGGTCTGGGATCCGGTGA 32
CACCGGATCCCAGACCGC 32
ACCGGATCCCAGACCGCC 32
CCGGATCCCAGACCGCCC 32
AGGGCGGTCTGGGATCCG 32
CAGGGCGGTCTGGGATCC 32
GATCCCAGACCGCCCTGC 32
AGCAGGGCGGTCTGGGAT 32
GAGCAGGGCGGTCTGGGA 32
CCCAGACCGCCCTGCTCC 32
AGGAGCAGGGCGGTCTGG 32
CAGACCGCCCTGCTCCTC 32
AGACCGCCCTGCTCCTCC 32
CGGAGGAGCAGGGCGGTC 32
ACCGCCCTGCTCCTCCGA 32
CCGCCCTGCTCCTCCGAG 32
CGCCCTGCTCCTCCGAGC 32
GCCCTGCTCCTCCGAGCC 32
AGGCTCGGAGGAGCAGGG 32
AAGGCTCGGAGGAGCAGG 32
AAAGGCTCGGAGGAGCAG 32
CAAAGGCTCGGAGGAGCA 32
GCTCCTCCGAGCCTTTGA 32
CTCAAAGGCTCGGAGGAG 32
TCCTCCGAGCCTTTGAGA 32
CCTCCGAGCCTTTGAGAA 32
CTCCGAGCCTTTGAGAAG 32
CCTTCTCAAAGGCTCGGA 32
CCGAGCCTTTGAGAAGGA 32
ATCCTTCTCAAAGGCTCG 32
GAGCCTTTGAGAAGGATC 32
AGCCTTTGAGAAGGATCG 32
GCCTTTGAGAAGGATCGC 32
AGCGATCCTTCTCAAAGG 32
AAGCGATCCTTCTCAAAG 32
AAAGCGATCCTTCTCAAA 32
GAAAGCGATCCTTCTCAA 32
GGAAAGCGATCCTTCTCA 32
GAGAAGGATCGCTTTCCA 32
AGAAGGATCGCTTTCCAG 32
CCTGGAAAGCGATCCTTC 32
AAGGATCGCTTTCCAGGC 32
AGGATCGCTTTCCAGGCA 32
ATGCCTGGAAAGCGATCC 32
GATCGCTTTCCAGGCATC 32
ATCGCTTTCCAGGCATCG 32
GCGATGCCTGGAAAGCGA 32
CGCTTTCCAGGCATCGCC 32
CGGCGATGCCTGGAAAGC 32
CTTTCCAGGCATCGCCGC 32
GGCGGCGATGCCTGGAAA 32
GGGCGGCGATGCCTGGAA 32
CGGGCGGCGATGCCTGGA 32
CCAGGCATCGCCGCCCGG 32
CAGGCATCGCCGCCCGGG 32
AGGCATCGCCGCCCGGGA 32
CTCCCGGGCGGCGATGCC 32
CCTCCCGGGCGGCGATGC 32
CATCGCCGCCCGGGAGGA 32
ATCGCCGCCCGGGAGGAG 32
GCTCCTCCCGGGCGGCGA 32
AGCTCCTCCCGGGCGGCG 32
CAGCTCCTCCCGGGCGGC 32
CCAGCTCCTCCCGGGCGG 32
CGCCCGGGAGGAGCTGGC 32
GCCCGGGAGGAGCTGGCC 32
CCCGGGAGGAGCTGGCCA 32
CCGGGAGGAGCTGGCCAG 32
CGGGAGGAGCTGGCCAGA 32
CTCTGGCCAGCTCCTCCC 32
GGAGGAGCTGGCCAGAGA 32
CTCTCTGGCCAGCTCCTC 32
AGGAGCTGGCCAGAGAGA 32
GGAGCTGGCCAGAGAGAC 32
CGTCTCTCTGGCCAGCTC 32
AGCTGGCCAGAGAGACGG 32
CCCGTCTCTCTGGCCAGC 32
CTGGCCAGAGAGACGGGC 32
GGCCCGTCTCTCTGGCCA 32
AGGCCCGTCTCTCTGGCC 32
GAGGCCCGTCTCTCTGGC 32
CCAGAGAGACGGGCCTCC 32
CAGAGAGACGGGCCTCCC 32
AGAGAGACGGGCCTCCCG 32
CCGGGAGGCCCGTCTCTC 32
AGAGACGGGCCTCCCGGA 32
CTCCGGGAGGCCCGTCTC 32
ACTCCGGGAGGCCCGTCT 32
GACGGGCCTCCCGGAGTC 32
ACGGGCCTCCCGGAGTCC 32
CGGGCCTCCCGGAGTCCA 32
CTGGACTCCGGGAGGCCC 32
CCTGGACTCCGGGAGGCC 32
GCCTCCCGGAGTCCAGGA 32
ATCCTGGACTCCGGGAGG 32
AATCCTGGACTCCGGGAG 32
GAATCCTGGACTCCGGGA 32
CCCGGAGTCCAGGATTCA 32
CCGGAGTCCAGGATTCAG 32
CGGAGTCCAGGATTCAGA 32
ATCTGAATCCTGGACTCC 32
GAGTCCAGGATTCAGATC 32
AGATCTGAATCCTGGACT 32
CAGATCTGAATCCTGGAC 32
CCAGATCTGAATCCTGGA 32
ACCAGATCTGAATCCTGG 32
AACCAGATCTGAATCCTG 32
AAACCAGATCTGAATCCT 32
GAAACCAGATCTGAATCC 32
GATTCAGATCTGGTTTCA 32
ATTCAGATCTGGTTTCAG 32
TCTGAAACCAGATCTGAA 32
TCAGATCTGGTTTCAGAA 32
ATTCTGAAACCAGATCTG 32
AGATCTGGTTTCAGAATC 31
CGATTCTGAAACCAGATC 31
ATCTGGTTTCAGAATCGA 31
TCTGGTTTCAGAATCGAA 31
CTGGTTTCAGAATCGAAG 31
CCTTCGATTCTGAAACCA 31
CCCTTCGATTCTGAAACC 31
GCCCTTCGATTCTGAAAC 31
GGCCCTTCGATTCTGAAA 31
TGGCCCTTCGATTCTGAA 31
CTGGCCCTTCGATTCTGA 31
CAGAATCGAAGGGCCAGG 31
AGAATCGAAGGGCCAGGC 31
GAATCGAAGGGCCAGGCA 31
AATCGAAGGGCCAGGCAC 31
ATCGAAGGGCCAGGCACC 31
GGGTGCCTGGCCCTTCGA 31
CGAAGGGCCAGGCACCCG 31
CCGGGTGCCTGGCCCTTC 32
AAGGGCCAGGCACCCGGG 32
AGGGCCAGGCACCCGGGA 32
GGGCCAGGCACCCGGGAC 32
GGCCAGGCACCCGGGACA 32
CTGTCCCGGGTGCCTGGC 32
CCAGGCACCCGGGACAGG 32
CAGGCACCCGGGACAGGG 32
ACCCTGTCCCGGGTGCCT 32
CACCCTGTCCCGGGTGCC 32
CCACCCTGTCCCGGGTGC 32
CACCCGGGACAGGGTGGC 32
ACCCGGGACAGGGTGGCA 32
CCCGGGACAGGGTGGCAG 32
CCGGGACAGGGTGGCAGG 32
CCCTGCCACCCTGTCCCG 32
GCCCTGCCACCCTGTCCC 31
CGCCCTGCCACCCTGTCC 31
GACAGGGTGGCAGGGCGC 31
ACAGGGTGGCAGGGCGCC 31
CAGGGTGGCAGGGCGCCC 31
AGGGTGGCAGGGCGCCCG 31
GCGGGCGCCCTGCCACCC 31
CGCGGGCGCCCTGCCACC 31
GCGCGGGCGCCCTGCCAC 31
TGCGCGGGCGCCCTGCCA 31
CTGCGCGGGCGCCCTGCC 31
CCTGCGCGGGCGCCCTGC 31
CAGGGCGCCCGCGCAGGC 31
AGGGCGCCCGCGCAGGCA 31
CTGCCTGCGCGGGCGCCC 31
CCTGCCTGCGCGGGCGCC 31
GCCTGCCTGCGCGGGCGC 31
CGCCCGCGCAGGCAGGCG 31
CCGCCTGCCTGCGCGGGC 32
CCCGCGCAGGCAGGCGGC 32
CCGCGCAGGCAGGCGGCC 32
AGGCCGCCTGCCTGCGCG 32
CAGGCCGCCTGCCTGCGC 32
ACAGGCCGCCTGCCTGCG 32
CACAGGCCGCCTGCCTGC 32
CAGGCAGGCGGCCTGTGC 32
AGGCAGGCGGCCTGTGCA 32
CTGCACAGGCCGCCTGCC 32
GCAGGCGGCCTGTGCAGC 32
CAGGCGGCCTGTGCAGCG 32
AGGCGGCCTGTGCAGCGC 32
CGCGCTGCACAGGCCGCC 32
CCGCGCTGCACAGGCCGC 32
CGGCCTGTGCAGCGCGGC 32
GGCCGCGCTGCACAGGCC 32
GCCTGTGCAGCGCGGCCC 32
CCTGTGCAGCGCGGCCCC 32
CTGTGCAGCGCGGCCCCC 32
CGGGGGCCGCGCTGCACA 32
CCGGGGGCCGCGCTGCAC 32
GCCGGGGGCCGCGCTGCA 32
CGCCGGGGGCCGCGCTGC 32
CAGCGCGGCCCCCGGCGG 32
AGCGCGGCCCCCGGCGGG 32
CCCCGCCGGGGGCCGCGC 32
CCCCCGCCGGGGGCCGCG 32
ACCCCCGCCGGGGGCCGC 32
CGGCCCCCGGCGGGGGTC 32
GGCCCCCGGCGGGGGTCA 32
GCCCCCGGCGGGGGTCAC 32
CCCCCGGCGGGGGTCACC 32
CCCCGGCGGGGGTCACCC 32
AGGGTGACCCCCGCCGGG 32
CAGGGTGACCCCCGCCGG 32
CGGCGGGGGTCACCCTGC 32
AGCAGGGTGACCCCCGCC 32
GAGCAGGGTGACCCCCGC 32
CGGGGGTCACCCTGCTCC 32
GGGAGCAGGGTGACCCCC 32
AGGGAGCAGGGTGACCCC 32
GAGGGAGCAGGGTGACCC 32
CGAGGGAGCAGGGTGACC 32
ACGAGGGAGCAGGGTGAC 32
CACGAGGGAGCAGGGTGA 32
CACCCTGCTCCCTCGTGG 32
ACCCTGCTCCCTCGTGGG 32
ACCCACGAGGGAGCAGGG 32
CCTGCTCCCTCGTGGGTC 32
CGACCCACGAGGGAGCAG 32
GCGACCCACGAGGGAGCA 32
GCTCCCTCGTGGGTCGCC 32
AGGCGACCCACGAGGGAG 32
AAGGCGACCCACGAGGGA 32
CCCTCGTGGGTCGCCTTC 32
CCTCGTGGGTCGCCTTCG 32
CTCGTGGGTCGCCTTCGC 32
GGCGAAGGCGACCCACGA 32
CGTGGGTCGCCTTCGCCC 32
GTGGGTCGCCTTCGCCCA 32
GTGGGCGAAGGCGACCCA 32
GGGTCGCCTTCGCCCACA 32
GGTCGCCTTCGCCCACAC 32
GGTGTGGGCGAAGGCGAC 32
CGGTGTGGGCGAAGGCGA 32
CCGGTGTGGGCGAAGGCG 32
GCCGGTGTGGGCGAAGGC 32
CCTTCGCCCACACCGGCG 32
CTTCGCCCACACCGGCGC 32
CGCGCCGGTGTGGGCGAA 32
ACGCGCCGGTGTGGGCGA 32
CACGCGCCGGTGTGGGCG 32
CCACGCGCCGGTGTGGGC 32
CCCACACCGGCGCGTGGG 32
CCACACCGGCGCGTGGGG 32
CACACCGGCGCGTGGGGA 32
ACACCGGCGCGTGGGGAA 32
CACCGGCGCGTGGGGAAC 32
ACCGGCGCGTGGGGAACG 32
CCGGCGCGTGGGGAACGG 32
CCCGTTCCCCACGCGCCG 32
CCCCGTTCCCCACGCGCC 32
GCCCCGTTCCCCACGCGC 32
AGCCCCGTTCCCCACGCG 32
AAGCCCCGTTCCCCACGC 32
CGTGGGGAACGGGGCTTC 32
GGAAGCCCCGTTCCCCAC 32
GGGAAGCCCCGTTCCCCA 32
CGGGAAGCCCCGTTCCCC 32
GCGGGAAGCCCCGTTCCC 32
GGAACGGGGCTTCCCGCA 32
GAACGGGGCTTCCCGCAC 32
AACGGGGCTTCCCGCACC 32
ACGGGGCTTCCCGCACCC 32
CGGGGCTTCCCGCACCCC 32
GGGGCTTCCCGCACCCCA 32
GGGCTTCCCGCACCCCAC 32
CGTGGGGTGCGGGAAGCC 32
ACGTGGGGTGCGGGAAGC 32
CACGTGGGGTGCGGGAAG 32
GCACGTGGGGTGCGGGAA 32
GGCACGTGGGGTGCGGGA 32
CCCGCACCCCACGTGCCC 32
AGGGCACGTGGGGTGCGG 32
CAGGGCACGTGGGGTGCG 32
GCACCCCACGTGCCCTGC 32
CACCCCACGTGCCCTGCG 32
ACCCCACGTGCCCTGCGC 32
CCCCACGTGCCCTGCGCG 32
CCCACGTGCCCTGCGCGC 32
CCACGTGCCCTGCGCGCC 32
AGGCGCGCAGGGCACGTG 32
ACGTGCCCTGCGCGCCTG 32
CCAGGCGCGCAGGGCACG 32
CCCAGGCGCGCAGGGCAC 32
CCCCAGGCGCGCAGGGCA 32
GCCCCAGGCGCGCAGGGC 32
AGCCCCAGGCGCGCAGGG 32
CCTGCGCGCCTGGGGCTC 32
AGAGCCCCAGGCGCGCAG 32
GAGAGCCCCAGGCGCGCA 32
GCGCGCCTGGGGCTCTCC 33
CGCGCCTGGGGCTCTCCC 33
GCGCCTGGGGCTCTCCCA 33
CGCCTGGGGCTCTCCCAC 33
GCCTGGGGCTCTCCCACA 33
CCTGGGGCTCTCCCACAG 33
CCTGTGGGAGAGCCCCAG 33
CCCTGTGGGAGAGCCCCA 33
CCCCTGTGGGAGAGCCCC 33
CCCCCTGTGGGAGAGCCC 33
GCCCCCTGTGGGAGAGCC 33
AGCCCCCTGTGGGAGAGC 33
AAGCCCCCTGTGGGAGAG 33
AAAGCCCCCTGTGGGAGA 33
CTCCCACAGGGGGCTTTC 33
CGAAAGCCCCCTGTGGGA 33
ACGAAAGCCCCCTGTGGG 33
CACGAAAGCCCCCTGTGG 33
CACAGGGGGCTTTCGTGA 33
ACAGGGGGCTTTCGTGAG 33
CAGGGGGCTTTCGTGAGC 33
AGGGGGCTTTCGTGAGCC 33
GGGGGCTTTCGTGAGCCA 33
CTGGCTCACGAAAGCCCC 33
CCTGGCTCACGAAAGCCC 33
GCCTGGCTCACGAAAGCC 33
GCTTTCGTGAGCCAGGCA 33
CTGCCTGGCTCACGAAAG 33
GCTGCCTGGCTCACGAAA 33
CGCTGCCTGGCTCACGAA 33
TCGCTGCCTGGCTCACGA 33
CGTGAGCCAGGCAGCGAG 33
CCTCGCTGCCTGGCTCAC 33
CCCTCGCTGCCTGGCTCA 33
GAGCCAGGCAGCGAGGGC 33
AGCCAGGCAGCGAGGGCC 33
CGGCCCTCGCTGCCTGGC 33
CCAGGCAGCGAGGGCCGC 33
CAGGCAGCGAGGGCCGCC 33
AGGCAGCGAGGGCCGCCC 33
GGCAGCGAGGGCCGCCCC 33
GCAGCGAGGGCCGCCCCC 33
CAGCGAGGGCCGCCCCCG 33
AGCGAGGGCCGCCCCCGC 33
CGCGGGGGCGGCCCTCGC 33
CGAGGGCCGCCCCCGCGC 33
AGCGCGGGGGCGGCCCTC 33
AGGGCCGCCCCCGCGCTG 33
GCAGCGCGGGGGCGGCCC 33
GGCCGCCCCCGCGCTGCA 33
CTGCAGCGCGGGGGCGGC 33
CCGCCCCCGCGCTGCAGC 33
CGCCCCCGCGCTGCAGCC 33
GCCCCCGCGCTGCAGCCC 33
CCCCCGCGCTGCAGCCCA 33
CCCCGCGCTGCAGCCCAG 33
CCCGCGCTGCAGCCCAGC 33
CCGCGCTGCAGCCCAGCC 33
CGCGCTGCAGCCCAGCCA 33
CTGGCTGGGCTGCAGCGC 33
CCTGGCTGGGCTGCAGCG 33
GCCTGGCTGGGCTGCAGC 33
CTGCAGCCCAGCCAGGCC 33
CGGCCTGGCTGGGCTGCA 33
GCAGCCCAGCCAGGCCGC 33
CAGCCCAGCCAGGCCGCG 33
AGCCCAGCCAGGCCGCGC 32
GCCCAGCCAGGCCGCGCC 32
CCCAGCCAGGCCGCGCCG 32
CCAGCCAGGCCGCGCCGG 32
CAGCCAGGCCGCGCCGGC 32
AGCCAGGCCGCGCCGGCA 32
CTGCCGGCGCGGCCTGGC 32
CCAGGCCGCGCCGGCAGA 32
CAGGCCGCGCCGGCAGAG 32
AGGCCGCGCCGGCAGAGG 32
CCCTCTGCCGGCGCGGCC 32
CCCCTCTGCCGGCGCGGC 32
CCGCGCCGGCAGAGGGGA 32
ATCCCCTCTGCCGGCGCG 32
GATCCCCTCTGCCGGCGC 32
AGATCCCCTCTGCCGGCG 32
GAGATCCCCTCTGCCGGC 32
CCGGCAGAGGGGATCTCC 32
CGGCAGAGGGGATCTCCC 32
GGCAGAGGGGATCTCCCA 32
GCAGAGGGGATCTCCCAA 32
CAGAGGGGATCTCCCAAC 32
AGAGGGGATCTCCCAACC 32
AGGTTGGGAGATCCCCTC 32
AGGGGATCTCCCAACCTG 32
GCAGGTTGGGAGATCCCC 32
GGCAGGTTGGGAGATCCC 32
GGATCTCCCAACCTGCCC 32
GATCTCCCAACCTGCCCC 32
ATCTCCCAACCTGCCCCG 32
CCGGGGCAGGTTGGGAGA 33
CTCCCAACCTGCCCCGGC 33
CGCCGGGGCAGGTTGGGA 33
CCCAACCTGCCCCGGCGC 33
CCAACCTGCCCCGGCGCG 33
CAACCTGCCCCGGCGCGC 33
AACCTGCCCCGGCGCGCG 33
ACCTGCCCCGGCGCGCGG 33
CCCGCGCGCCGGGGCAGG 33
CCCCGCGCGCCGGGGCAG 33
TCCCCGCGCGCCGGGGCA 33
ATCCCCGCGCGCCGGGGC 33
AATCCCCGCGCGCCGGGG 33
AAATCCCCGCGCGCCGGG 33
CCGGCGCGCGGGGATTTC 33
CGAAATCCCCGCGCGCCG 33
GCGAAATCCCCGCGCGCC 33
GCGCGCGGGGATTTCGCC 33
AGGCGAAATCCCCGCGCG 33
GCGCGGGGATTTCGCCTA 33
CGCGGGGATTTCGCCTAC 33
CGTAGGCGAAATCCCCGC 33
CGGGGATTTCGCCTACGC 33
GGCGTAGGCGAAATCCCC 33
CGGCGTAGGCGAAATCCC 33
GCGGCGTAGGCGAAATCC 33
GATTTCGCCTACGCCGCC 33
ATTTCGCCTACGCCGCCC 33
GGGGCGGCGTAGGCGAAA 33
CGGGGCGGCGTAGGCGAA 33
CCGGGGCGGCGTAGGCGA 33
CGCCTACGCCGCCCCGGC 33
AGCCGGGGCGGCGTAGGC 33
CCTACGCCGCCCCGGCTC 33
CTACGCCGCCCCGGCTCC 33
AGGAGCCGGGGCGGCGTA 33
ACGCCGCCCCGGCTCCTC 33
CGCCGCCCCGGCTCCTCC 33
CGGAGGAGCCGGGGCGGC 33
CCGCCCCGGCTCCTCCGG 33
CGCCCCGGCTCCTCCGGA 33
GCCCCGGCTCCTCCGGAC 33
CCCCGGCTCCTCCGGACG 33
CCCGGCTCCTCCGGACGG 33
CCCGTCCGGAGGAGCCGG 33
CCCCGTCCGGAGGAGCCG 33
GCCCCGTCCGGAGGAGCC 33
CGCCCCGTCCGGAGGAGC 33
CTCCTCCGGACGGGGCGC 33
AGCGCCCCGTCCGGAGGA 33
CCTCCGGACGGGGCGCTC 33
AGAGCGCCCCGTCCGGAG 33
GAGAGCGCCCCGTCCGGA 33
CCGGACGGGGCGCTCTCC 33
CGGACGGGGCGCTCTCCC 33
GGACGGGGCGCTCTCCCA 33
GACGGGGCGCTCTCCCAC 33
ACGGGGCGCTCTCCCACC 33
CGGGGCGCTCTCCCACCC 33
AGGGTGGGAGAGCGCCCC 33
GAGGGTGGGAGAGCGCCC 33
GGCGCTCTCCCACCCTCA 33
CTGAGGGTGGGAGAGCGC 33
CCTGAGGGTGGGAGAGCG 33
GCCTGAGGGTGGGAGAGC 33
AGCCTGAGGGTGGGAGAG 33
GAGCCTGAGGGTGGGAGA 33
CTCCCACCCTCAGGCTCC 33
AGGAGCCTGAGGGTGGGA 33
CCCACCCTCAGGCTCCTC 33
CCACCCTCAGGCTCCTCG 33
CACCCTCAGGCTCCTCGG 14
ACCCTCAGGCTCCTCGGT 14
CACCGAGGAGCCTGAGGG 14
CCACCGAGGAGCCTGAGG 14
CTCAGGCTCCTCGGTGGC 14
GGCCACCGAGGAGCCTGA 14
AGGCCACCGAGGAGCCTG 14
AGGCTCCTCGGTGGCCTC 14
GGAGGCCACCGAGGAGCC 14
CGGAGGCCACCGAGGAGC 14
CTCCTCGGTGGCCTCCGC 14
TCCTCGGTGGCCTCCGCA 14
CCTCGGTGGCCTCCGCAC 14
CTCGGTGGCCTCCGCACC 14
GGGTGCGGAGGCCACCGA 14
CGGGTGCGGAGGCCACCG 14
CCGGGTGCGGAGGCCACC 14
CCCGGGTGCGGAGGCCAC 14
GCCCGGGTGCGGAGGCCA 33
GGCCTCCGCACCCGGGCA 33
GCCTCCGCACCCGGGCAA 33
CCTCCGCACCCGGGCAAA 33
CTCCGCACCCGGGCAAAA 33
CTTTTGCCCGGGTGCGGA 33
CCGCACCCGGGCAAAAGC 33
CGCACCCGGGCAAAAGCC 33
CGGCTTTTGCCCGGGTGC 33
CACCCGGGCAAAAGCCGG 33
ACCCGGGCAAAAGCCGGG 33
CCCGGGCAAAAGCCGGGA 33
CCGGGCAAAAGCCGGGAG 33
CCTCCCGGCTTTTGCCCG 33
GGGCAAAAGCCGGGAGGA 33
GGCAAAAGCCGGGAGGAC 33
GCAAAAGCCGGGAGGACC 33
CAAAAGCCGGGAGGACCG 33
AAAAGCCGGGAGGACCGG 33
AAAGCCGGGAGGACCGGG 33
AAGCCGGGAGGACCGGGA 33
AGCCGGGAGGACCGGGAC 33
GCCGGGAGGACCGGGACC 33
CCGGGAGGACCGGGACCC 33
CGGGAGGACCGGGACCCG 33
GCGGGTCCCGGTCCTCCC 33
GGAGGACCGGGACCCGCA 33
CTGCGGGTCCCGGTCCTC 33
AGGACCGGGACCCGCAGC 33
CGCTGCGGGTCCCGGTCC 33
GACCGGGACCCGCAGCGC 33
ACCGGGACCCGCAGCGCG 33
CCGGGACCCGCAGCGCGA 33
CGGGACCCGCAGCGCGAC 33
CGTCGCGCTGCGGGTCCC 32
CCGTCGCGCTGCGGGTCC 32
GACCCGCAGCGCGACGGC 32
ACCCGCAGCGCGACGGCC 32
AGGCCGTCGCGCTGCGGG 32
CAGGCCGTCGCGCTGCGG 32
CGCAGCGCGACGGCCTGC 32
GCAGCGCGACGGCCTGCC 32
CAGCGCGACGGCCTGCCG 32
AGCGCGACGGCCTGCCGG 32
CCCGGCAGGCCGTCGCGC 32
CGCGACGGCCTGCCGGGC 32
GCGACGGCCTGCCGGGCC 32
CGACGGCCTGCCGGGCCC 32
GACGGCCTGCCGGGCCCC 32
ACGGCCTGCCGGGCCCCT 32
CAGGGGCCCGGCAGGCCG 32
GCAGGGGCCCGGCAGGCC 32
CGCAGGGGCCCGGCAGGC 33
CCTGCCGGGCCCCTGCGC 33
CGCGCAGGGGCCCGGCAG 31
CCGCGCAGGGGCCCGGCA 31
ACCGCGCAGGGGCCCGGC 31
CACCGCGCAGGGGCCCGG 31
CCACCGCGCAGGGGCCCG 31
GCCACCGCGCAGGGGCCC 31
GGCCCCTGCGCGGTGGCA 31
GCCCCTGCGCGGTGGCAC 31
CCCCTGCGCGGTGGCACA 31
CCCTGCGCGGTGGCACAG 31
CCTGCGCGGTGGCACAGC 31
CTGCGCGGTGGCACAGCC 31
AGGCTGTGCCACCGCGCA 31
CAGGCTGTGCCACCGCGC 31
CCAGGCTGTGCCACCGCG 31
CCCAGGCTGTGCCACCGC 31
CGGTGGCACAGCCTGGGC 31
GGCCCAGGCTGTGCCACC 31
GGGCCCAGGCTGTGCCAC 33
CGGGCCCAGGCTGTGCCA 33
GCGGGCCCAGGCTGTGCC 33
AGCGGGCCCAGGCTGTGC 33
CACAGCCTGGGCCCGCTC 33
ACAGCCTGGGCCCGCTCA 33
CAGCCTGGGCCCGCTCAA 33
AGCCTGGGCCCGCTCAAG 33
GCCTGGGCCCGCTCAAGC 33
CCTGGGCCCGCTCAAGCG 33
CCGCTTGAGCGGGCCCAG 33
CCCGCTTGAGCGGGCCCA 33
CCCCGCTTGAGCGGGCCC 33
GCCCCGCTTGAGCGGGCC 33
GCCCGCTCAAGCGGGGCC 33
CCCGCTCAAGCGGGGCCG 33
CCGCTCAAGCGGGGCCGC 33
CGCTCAAGCGGGGCCGCA 33
CTGCGGCCCCGCTTGAGC 33
CCTGCGGCCCCGCTTGAG 33
CCCTGCGGCCCCGCTTGA 33
CAAGCGGGGCCGCAGGGC 33
AAGCGGGGCCGCAGGGCC 33
AGCGGGGCCGCAGGGCCA 33
GCGGGGCCGCAGGGCCAA 33
CGGGGCCGCAGGGCCAAG 33
CCTTGGCCCTGCGGCCCC 33
CCCTTGGCCCTGCGGCCC 33
CCCCTTGGCCCTGCGGCC 33
ACCCCTTGGCCCTGCGGC 33
CACCCCTTGGCCCTGCGG 33
CGCAGGGCCAAGGGGTGC 33
AGCACCCCTTGGCCCTGC 33
AAGCACCCCTTGGCCCTG 33
AGGGCCAAGGGGTGCTTG 33
GCAAGCACCCCTTGGCCC 33
CGCAAGCACCCCTTGGCC 33
GCCAAGGGGTGCTTGCGC 33
CCAAGGGGTGCTTGCGCC 33
CAAGGGGTGCTTGCGCCA 33
AAGGGGTGCTTGCGCCAC 33
AGGGGTGCTTGCGCCACC 33
GGGGTGCTTGCGCCACCC 33
GGGTGCTTGCGCCACCCA 33
GGTGCTTGCGCCACCCAC 33
CGTGGGTGGCGCAAGCAC 33
ACGTGGGTGGCGCAAGCA 33
GACGTGGGTGGCGCAAGC 33
CTTGCGCCACCCACGTCC 33
GGGACGTGGGTGGCGCAA 33
TGCGCCACCCACGTCCCA 33
CTGGGACGTGGGTGGCGC 33
CCTGGGACGTGGGTGGCG 33
CCCTGGGACGTGGGTGGC 33
CCACCCACGTCCCAGGGG 33
CACCCACGTCCCAGGGGA 33
ACCCACGTCCCAGGGGAG 33
ACTCCCCTGGGACGTGGG 33
CCACGTCCCAGGGGAGTC 33
CACGTCCCAGGGGAGTCC 33
ACGTCCCAGGGGAGTCCG 33
ACGGACTCCCCTGGGACG 33
CACGGACTCCCCTGGGAC 33
CCACGGACTCCCCTGGGA 33
ACCACGGACTCCCCTGGG 33
CACCACGGACTCCCCTGG 33
CAGGGGAGTCCGTGGTGG 33
AGGGGAGTCCGTGGTGGG 33
CCCCACCACGGACTCCCC 33
GCCCCACCACGGACTCCC 33
AGCCCCACCACGGACTCC 33
CAGCCCCACCACGGACTC 33
AGTCCGTGGTGGGGCTGG 33
CCCAGCCCCACCACGGAC 33
CCCCAGCCCCACCACGGA 33
CCGTGGTGGGGCTGGGGC 33
CGTGGTGGGGCTGGGGCC 33
CGGCCCCAGCCCCACCAC 33
CCGGCCCCAGCCCCACCA 33
CCCGGCCCCAGCCCCACC 33
CCCCGGCCCCAGCCCCAC 33
ACCCCGGCCCCAGCCCCA 33
GACCCCGGCCCCAGCCCC 33
GGACCCCGGCCCCAGCCC 33
GGCTGGGGCCGGGGTCCC 33
GCTGGGGCCGGGGTCCCC 33
CTGGGGCCGGGGTCCCCA 33
CTGGGGACCCCGGCCCCA 33
CCTGGGGACCCCGGCCCC 33
ACCTGGGGACCCCGGCCC 33
GACCTGGGGACCCCGGCC 33
CGACCTGGGGACCCCGGC 33
CCGGGGTCCCCAGGTCGC 33
CGGGGTCCCCAGGTCGCC 33
CGGCGACCTGGGGACCCC 33
CCGGCGACCTGGGGACCC 33
CCCGGCGACCTGGGGACC 33
CCCCGGCGACCTGGGGAC 33
GCCCCGGCGACCTGGGGA 33
CCCCAGGTCGCCGGGGCG 33
CCCAGGTCGCCGGGGCGG 33
CCAGGTCGCCGGGGCGGC 33
CAGGTCGCCGGGGCGGCG 33
ACGCCGCCCCGGCGACCT 33
CACGCCGCCCCGGCGACC 33
CCACGCCGCCCCGGCGAC 33
CCCACGCCGCCCCGGCGA 33
CGCCGGGGCGGCGTGGGA 33
GCCGGGGCGGCGTGGGAA 33
CCGGGGCGGCGTGGGAAC 33
CGGGGCGGCGTGGGAACC 33
GGGGCGGCGTGGGAACCC 33
GGGCGGCGTGGGAACCCC 33
GGCGGCGTGGGAACCCCA 33
GCGGCGTGGGAACCCCAA 33
CGGCGTGGGAACCCCAAG 33
GCTTGGGGTTCCCACGCC 33
GCGTGGGAACCCCAAGCC 33
CGGCTTGGGGTTCCCACG 33
CCGGCTTGGGGTTCCCAC 33
CCCGGCTTGGGGTTCCCA 33
CCCCGGCTTGGGGTTCCC 33
GCCCCGGCTTGGGGTTCC 33
GAACCCCAAGCCGGGGCA 33
AACCCCAAGCCGGGGCAG 33
ACCCCAAGCCGGGGCAGC 33
AGCTGCCCCGGCTTGGGG 33
CCCAAGCCGGGGCAGCTC 33
CCAAGCCGGGGCAGCTCC 33
CAAGCCGGGGCAGCTCCA 33
AAGCCGGGGCAGCTCCAC 33
AGCCGGGGCAGCTCCACC 33
AGGTGGAGCTGCCCCGGC 33
CCGGGGCAGCTCCACCTC 33
CGGGGCAGCTCCACCTCC 33
GGGAGGTGGAGCTGCCCC 33
GGGCAGCTCCACCTCCCC 33
GGCAGCTCCACCTCCCCA 33
CTGGGGAGGTGGAGCTGC 33
CAGCTCCACCTCCCCAGC 33
AGCTCCACCTCCCCAGCC 33
GCTCCACCTCCCCAGCCC 33
CGGGCTGGGGAGGTGGAG 33
GCGGGCTGGGGAGGTGGA 33
CCACCTCCCCAGCCCGCG 33
CACCTCCCCAGCCCGCGC 33
ACCTCCCCAGCCCGCGCC 33
CCTCCCCAGCCCGCGCCC 33
CTCCCCAGCCCGCGCCCC 33
GGGGGCGCGGGCTGGGGA 33
CCCCAGCCCGCGCCCCCG 33
CCCAGCCCGCGCCCCCGG 33
CCAGCCCGCGCCCCCGGA 33
CAGCCCGCGCCCCCGGAC 33
AGCCCGCGCCCCCGGACG 33
GCCCGCGCCCCCGGACGC 33
CCCGCGCCCCCGGACGCC 33
AGGCGTCCGGGGGCGCGG 33
CGCGCCCCCGGACGCCTC 33
GCGCCCCCGGACGCCTCC 33
CGCCCCCGGACGCCTCCG 33
GCCCCCGGACGCCTCCGC 33
CCCCCGGACGCCTCCGCC 32
AGGCGGAGGCGTCCGGGG 32
CCCGGACGCCTCCGCCTC 32
CCGGACGCCTCCGCCTCC 32
CGGACGCCTCCGCCTCCG 32
GCGGAGGCGGAGGCGTCC 32
CGCGGAGGCGGAGGCGTC 32
ACGCCTCCGCCTCCGCGC 32
CGCCTCCGCCTCCGCGCG 32
CCGCGCGGAGGCGGAGGC 32
CCTCCGCCTCCGCGCGGC 32
CTCCGCCTCCGCGCGGCA 32
CTGCCGCGCGGAGGCGGA 32
CCGCCTCCGCGCGGCAGG 32
CCCTGCCGCGCGGAGGCG 33
CCCCTGCCGCGCGGAGGC 33
CCTCCGCGCGGCAGGGGC 33
CTCCGCGCGGCAGGGGCA 33
CTGCCCCTGCCGCGCGGA 33
CCGCGCGGCAGGGGCAGA 33
ATCTGCCCCTGCCGCGCG 33
CATCTGCCCCTGCCGCGC 33
CGCGGCAGGGGCAGATGC 33
GCGGCAGGGGCAGATGCA 33
CGGCAGGGGCAGATGCAA 33
CTTGCATCTGCCCCTGCC 33
CCTTGCATCTGCCCCTGC 33
CAGGGGCAGATGCAAGGC 33
AGGGGCAGATGCAAGGCA 33
ATGCCTTGCATCTGCCCC 33
GATGCCTTGCATCTGCCC 33
GGATGCCTTGCATCTGCC 33
GCAGATGCAAGGCATCCC 33
CAGATGCAAGGCATCCCG 33
AGATGCAAGGCATCCCGG 33
GATGCAAGGCATCCCGGC 33
ATGCAAGGCATCCCGGCG 33
GCGCCGGGATGCCTTGCA 33
GCAAGGCATCCCGGCGCC 33
CAAGGCATCCCGGCGCCC 33
AAGGCATCCCGGCGCCCT 33
AGGCATCCCGGCGCCCTC 33
GGAGGGCGCCGGGATGCC 33
GCATCCCGGCGCCCTCCC 33
CATCCCGGCGCCCTCCCA 33
ATCCCGGCGCCCTCCCAG 33
CCTGGGAGGGCGCCGGGA 33
CCCGGCGCCCTCCCAGGC 33
CCGGCGCCCTCCCAGGCG 33
CGGCGCCCTCCCAGGCGC 33
AGCGCCTGGGAGGGCGCC 33
GAGCGCCTGGGAGGGCGC 33
CGCCCTCCCAGGCGCTCC 33
GCCCTCCCAGGCGCTCCA 33
CCCTCCCAGGCGCTCCAG 33
CCTCCCAGGCGCTCCAGG 33
CTCCCAGGCGCTCCAGGA 33
CTCCTGGAGCGCCTGGGA 33
CCCAGGCGCTCCAGGAGC 33
CCAGGCGCTCCAGGAGCC 33
CAGGCGCTCCAGGAGCCG 33
AGGCGCTCCAGGAGCCGG 33
GCCGGCTCCTGGAGCGCC 33
CGCCGGCTCCTGGAGCGC 33
CGCTCCAGGAGCCGGCGC 33
GCTCCAGGAGCCGGCGCC 33
CTCCAGGAGCCGGCGCCC 33
AGGGCGCCGGCTCCTGGA 33
CAGGGCGCCGGCTCCTGG 33
CAGGAGCCGGCGCCCTGG 33
ACCAGGGCGCCGGCTCCT 33
GACCAGGGCGCCGGCTCC 33
AGACCAGGGCGCCGGCTC 33
AGCCGGCGCCCTGGTCTG 33
GCAGACCAGGGCGCCGGC 33
CCGGCGCCCTGGTCTGCA 33
CGGCGCCCTGGTCTGCAC 33
AGTGCAGACCAGGGCGCC 33
GAGTGCAGACCAGGGCGC 33
CGCCCTGGTCTGCACTCC 33
GCCCTGGTCTGCACTCCC 33
CCCTGGTCTGCACTCCCC 33
AGGGGAGTGCAGACCAGG 33
CAGGGGAGTGCAGACCAG 33
GCAGGGGAGTGCAGACCA 33
CGCAGGGGAGTGCAGACC 33
CCGCAGGGGAGTGCAGAC 33
GCCGCAGGGGAGTGCAGA 33
CTGCACTCCCCTGCGGCC 33
AGGCCGCAGGGGAGTGCA 33
CAGGCCGCAGGGGAGTGC 33
CACTCCCCTGCGGCCTGC 33
ACTCCCCTGCGGCCTGCT 33
CAGCAGGCCGCAGGGGAG 33
GCAGCAGGCCGCAGGGGA 33
AGCAGCAGGCCGCAGGGG 33
CAGCAGCAGGCCGCAGGG 33
CCAGCAGCAGGCCGCAGG 33
CTGCGGCCTGCTGCTGGA 33
ATCCAGCAGCAGGCCGCA 33
CATCCAGCAGCAGGCCGC 33
CGGCCTGCTGCTGGATGA 33
CTCATCCAGCAGCAGGCC 33
GCCTGCTGCTGGATGAGC 33
AGCTCATCCAGCAGCAGG 33
CTGCTGCTGGATGAGCTC 33
GGAGCTCATCCAGCAGCA 33
AGGAGCTCATCCAGCAGC 33
CAGGAGCTCATCCAGCAG 33
CCAGGAGCTCATCCAGCA 33
GCCAGGAGCTCATCCAGC 33
CGCCAGGAGCTCATCCAG 33
TCGCCAGGAGCTCATCCA 33
CTCGCCAGGAGCTCATCC 33
GATGAGCTCCTGGCGAGC 33
ATGAGCTCCTGGCGAGCC 33
GGGCTCGCCAGGAGCTCA 33
CGGGCTCGCCAGGAGCTC 33
AGCTCCTGGCGAGCCCGG 33
GCTCCTGGCGAGCCCGGA 33
CTCCGGGCTCGCCAGGAG 33
ACTCCGGGCTCGCCAGGA 33
AACTCCGGGCTCGCCAGG 33
AAACTCCGGGCTCGCCAG 33
GAAACTCCGGGCTCGCCA 33
AGAAACTCCGGGCTCGCC 33
CAGAAACTCCGGGCTCGC 33
CGAGCCCGGAGTTTCTGC 33
GAGCCCGGAGTTTCTGCA 33
AGCCCGGAGTTTCTGCAG 33
GCCCGGAGTTTCTGCAGC 33
CCCGGAGTTTCTGCAGCA 33
CCGGAGTTTCTGCAGCAG 33
CCTGCTGCAGAAACTCCG 33
GCCTGCTGCAGAAACTCC 33
CGCCTGCTGCAGAAACTC 33
AGTTTCTGCAGCAGGCGC 33
GTTTCTGCAGCAGGCGCA 33
TTGCGCCTGCTGCAGAAA 33
GTTGCGCCTGCTGCAGAA 33
GGTTGCGCCTGCTGCAGA 33
AGGTTGCGCCTGCTGCAG 33
GAGGTTGCGCCTGCTGCA 33
AGAGGTTGCGCCTGCTGC 33
CAGCAGGCGCAACCTCTC 33
AGCAGGCGCAACCTCTCC 33
AGGAGAGGTTGCGCCTGC 33
CAGGCGCAACCTCTCCTA 33
AGGCGCAACCTCTCCTAG 33
GGCGCAACCTCTCCTAGA 33
GCGCAACCTCTCCTAGAA 33
CGCAACCTCTCCTAGAAA 33
GCAACCTCTCCTAGAAAC 33
CAACCTCTCCTAGAAACG 33
AACCTCTCCTAGAAACGG 33
ACCTCTCCTAGAAACGGA 33
CCTCTCCTAGAAACGGAG 33
CCTCCGTTTCTAGGAGAG 33
GCCTCCGTTTCTAGGAGA 33
CTCCTAGAAACGGAGGCC 33
GGGCCTCCGTTTCTAGGA 33
CCTAGAAACGGAGGCCCC 33
CGGGGCCTCCGTTTCTAG 33
CCGGGGCCTCCGTTTCTA 33
AGAAACGGAGGCCCCGGG 33
CCCCGGGGCCTCCGTTTC 33
AAACGGAGGCCCCGGGGG 33
AACGGAGGCCCCGGGGGA 33
ACGGAGGCCCCGGGGGAG 33
CGGAGGCCCCGGGGGAGC 33
AGCTCCCCCGGGGCCTCC 33
CAGCTCCCCCGGGGCCTC 33
AGGCCCCGGGGGAGCTGG 33
GGCCCCGGGGGAGCTGGA 33
CTCCAGCTCCCCCGGGGC 33
CCCCGGGGGAGCTGGAGG 33
CCCGGGGGAGCTGGAGGC 33
CCGGGGGAGCTGGAGGCC 33
AGGCCTCCAGCTCCCCCG 33
GAGGCCTCCAGCTCCCCC 33
CGAGGCCTCCAGCTCCCC 33
CCGAGGCCTCCAGCTCCC 33
GGAGCTGGAGGCCTCGGA 33
GAGCTGGAGGCCTCGGAA 33
AGCTGGAGGCCTCGGAAG 33
GCTGGAGGCCTCGGAAGA 33
CTCTTCCGAGGCCTCCAG 33
CCTCTTCCGAGGCCTCCA 33
GCCTCTTCCGAGGCCTCC 33
GAGGCCTCGGAAGAGGCC 33
AGGCCTCGGAAGAGGCCG 33
GCGGCCTCTTCCGAGGCC 33
GCCTCGGAAGAGGCCGCC 33
AGGCGGCCTCTTCCGAGG 33
CTCGGAAGAGGCCGCCTC 33
CGAGGCGGCCTCTTCCGA 33
CGGAAGAGGCCGCCTCGC 33
AGCGAGGCGGCCTCTTCC 33
CAGCGAGGCGGCCTCTTC 33
AAGAGGCCGCCTCGCTGG 33
AGAGGCCGCCTCGCTGGA 33
GAGGCCGCCTCGCTGGAA 33
AGGCCGCCTCGCTGGAAG 33
GCTTCCAGCGAGGCGGCC 33
GCCGCCTCGCTGGAAGCA 33
CCGCCTCGCTGGAAGCAC 33
CGCCTCGCTGGAAGCACC 33
GCCTCGCTGGAAGCACCC 33
CCTCGCTGGAAGCACCCC 33
AGGGGTGCTTCCAGCGAG 33
GAGGGGTGCTTCCAGCGA 33
CGCTGGAAGCACCCCTCA 33
CTGAGGGGTGCTTCCAGC 33
CTGGAAGCACCCCTCAGC 33
CGCTGAGGGGTGCTTCCA 33
GGAAGCACCCCTCAGCGA 33
CTCGCTGAGGGGTGCTTC 33
AAGCACCCCTCAGCGAGG 33
AGCACCCCTCAGCGAGGA 33
GCACCCCTCAGCGAGGAA 33
CACCCCTCAGCGAGGAAG 33
ACCCCTCAGCGAGGAAGA 33
CCCCTCAGCGAGGAAGAA 33
ATTCTTCCTCGCTGAGGG 33
CCTCAGCGAGGAAGAATA 33
CTCAGCGAGGAAGAATAC 33
GGTATTCTTCCTCGCTGA 33
CAGCGAGGAAGAATACCG 33
AGCGAGGAAGAATACCGG 33
CCCGGTATTCTTCCTCGC 33
CGAGGAAGAATACCGGGC 33
AGCCCGGTATTCTTCCTC 33
AGGAAGAATACCGGGCTC 33
AGAGCCCGGTATTCTTCC 33
CAGAGCCCGGTATTCTTC 33
AAGAATACCGGGCTCTGC 33
AGAATACCGGGCTCTGCT 33
CAGCAGAGCCCGGTATTC 33
AATACCGGGCTCTGCTGG 33
ATACCGGGCTCTGCTGGA 33
CTCCAGCAGAGCCCGGTA 33
ACCGGGCTCTGCTGGAGG 33
CCGGGCTCTGCTGGAGGA 33
CGGGCTCTGCTGGAGGAG 33
GCTCCTCCAGCAGAGCCC 33
AGCTCCTCCAGCAGAGCC 33
AAGCTCCTCCAGCAGAGC 33
AAAGCTCCTCCAGCAGAG 33
TAAAGCTCCTCCAGCAGA 33
CTAAAGCTCCTCCAGCAG 33
CCTAAAGCTCCTCCAGCA 33
GCTGGAGGAGCTTTAGGA 33
CTGGAGGAGCTTTAGGAC 33
CGTCCTAAAGCTCCTCCA 33
GCGTCCTAAAGCTCCTCC 33
CGCGTCCTAAAGCTCCTC 33
AGGAGCTTTAGGACGCGG 33
CCCGCGTCCTAAAGCTCC 33
CCCCGCGTCCTAAAGCTC 33
ACCCCGCGTCCTAAAGCT 33
AACCCCGCGTCCTAAAGC 33
CAACCCCGCGTCCTAAAG 33
CCAACCCCGCGTCCTAAA 33
CCCAACCCCGCGTCCTAA 33
TAGGACGCGGGGTTGGGA 33
AGGACGCGGGGTTGGGAC 33
CGTCCCAACCCCGCGTCC 33
CCGTCCCAACCCCGCGTC 33
ACGCGGGGTTGGGACGGG 33
CCCCGTCCCAACCCCGCG 33
ACCCCGTCCCAACCCCGC 33
CGGGGTTGGGACGGGGTC 33
CGACCCCGTCCCAACCCC 33
CCGACCCCGTCCCAACCC 33
CCCGACCCCGTCCCAACC 33
ACCCGACCCCGTCCCAAC 33
CACCCGACCCCGTCCCAA 33
CCACCCGACCCCGTCCCA 33
ACCACCCGACCCCGTCCC 33
AACCACCCGACCCCGTCC 33
GAACCACCCGACCCCGTC 33
ACGGGGTCGGGTGGTTCG 33
CCGAACCACCCGACCCCG 33
CCCGAACCACCCGACCCC 33
CCCCGAACCACCCGACCC 33
GCCCCGAACCACCCGACC 33
GTCGGGTGGTTCGGGGCA 33
CTGCCCCGAACCACCCGA 33
CCTGCCCCGAACCACCCG 33
CCCTGCCCCGAACCACCC 33
GCCCTGCCCCGAACCACC 33
GGCCCTGCCCCGAACCAC 7
CGGCCCTGCCCCGAACCA 7
ACGGCCCTGCCCCGAACC 7
CACGGCCCTGCCCCGAAC 7
CCACGGCCCTGCCCCGAA 7
GCCACGGCCCTGCCCCGA 7
CGGGGCAGGGCCGTGGCC 7
AGGCCACGGCCCTGCCCC 7
GAGGCCACGGCCCTGCCC 7
AGAGGCCACGGCCCTGCC 7
GAGAGGCCACGGCCCTGC 7
AGAGAGGCCACGGCCCTG 7
AAGAGAGGCCACGGCCCT 7
AAAGAGAGGCCACGGCCC 7
GAAAGAGAGGCCACGGCC 7
CGAAAGAGAGGCCACGGC 7
CCGTGGCCTCTCTTTCGC 7
CGCGAAAGAGAGGCCACG 7
CCGCGAAAGAGAGGCCAC 33
CCCGCGAAAGAGAGGCCA 33
CCCCGCGAAAGAGAGGCC 33
GCCTCTCTTTCGCGGGGA 33
CCTCTCTTTCGCGGGGAA 33
CTCTCTTTCGCGGGGAAC 33
TCTCTTTCGCGGGGAACA 32
CTCTTTCGCGGGGAACAC 32
GGTGTTCCCCGCGAAAGA 32
AGGTGTTCCCCGCGAAAG 32
CAGGTGTTCCCCGCGAAA 32
CCAGGTGTTCCCCGCGAA 32
GCCAGGTGTTCCCCGCGA 32
AGCCAGGTGTTCCCCGCG 32
CAGCCAGGTGTTCCCCGC 32
CCAGCCAGGTGTTCCCCG 32
GCCAGCCAGGTGTTCCCC 32
AGCCAGCCAGGTGTTCCC 32
GGAACACCTGGCTGGCTA 32
GAACACCTGGCTGGCTAC 32
AACACCTGGCTGGCTACG 32
ACACCTGGCTGGCTACGG 32
CACCTGGCTGGCTACGGA 32
ACCTGGCTGGCTACGGAG 32
CCTCCGTAGCCAGCCAGG 33
CCCTCCGTAGCCAGCCAG 33
CCCCTCCGTAGCCAGCCA 33
GCCCCTCCGTAGCCAGCC 33
CGCCCCTCCGTAGCCAGC 33
ACGCCCCTCCGTAGCCAG 33
CACGCCCCTCCGTAGCCA 33
ACACGCCCCTCCGTAGCC 33
GACACGCCCCTCCGTAGC 33
AGACACGCCCCTCCGTAG 33
GAGACACGCCCCTCCGTA 33
ACGGAGGGGCGTGTCTCC 33
CGGAGACACGCCCCTCCG 33
GCGGAGACACGCCCCTCC 33
GAGGGGCGTGTCTCCGCC 33
AGGGGCGTGTCTCCGCCC 33
GGGGCGGAGACACGCCCC 33
CGGGGCGGAGACACGCCC 33
GCGGGGCGGAGACACGCC 33
GCGTGTCTCCGCCCCGCC 33
CGTGTCTCCGCCCCGCCC 33
GGGGCGGGGCGGAGACAC 33
GGGGGCGGGGCGGAGACA 33
AGGGGGCGGGGCGGAGAC 33
GAGGGGGCGGGGCGGAGA 33
CTCCGCCCCGCCCCCTCC 33
TCCGCCCCGCCCCCTCCA 33
CCGCCCCGCCCCCTCCAC 33
CGCCCCGCCCCCTCCACC 33
CGGTGGAGGGGGCGGGGC 33
CCCCGCCCCCTCCACCGG 33
CCCGCCCCCTCCACCGGG 33
CCGCCCCCTCCACCGGGC 33
AGCCCGGTGGAGGGGGCG 33
CAGCCCGGTGGAGGGGGC 33
CCCCCTCCACCGGGCTGA 33
CCCCTCCACCGGGCTGAC 33
CCCTCCACCGGGCTGACC 33
CCTCCACCGGGCTGACCG 33
CCGGTCAGCCCGGTGGAG 33
GCCGGTCAGCCCGGTGGA 33
CCACCGGGCTGACCGGCC 33
AGGCCGGTCAGCCCGGTG 33
ACCGGGCTGACCGGCCTG 33
CCAGGCCGGTCAGCCCGG 33
CCCAGGCCGGTCAGCCCG 33
GGGCTGACCGGCCTGGGA 33
ATCCCAGGCCGGTCAGCC 33
AATCCCAGGCCGGTCAGC 33
CTGACCGGCCTGGGATTC 33
GGAATCCCAGGCCGGTCA 33
AGGAATCCCAGGCCGGTC 33
ACCGGCCTGGGATTCCTG 33
CCGGCCTGGGATTCCTGC 33
CGGCCTGGGATTCCTGCC 33
AGGCAGGAATCCCAGGCC 33
AAGGCAGGAATCCCAGGC 33
CCTGGGATTCCTGCCTTC 33
AGAAGGCAGGAATCCCAG 33
TAGAAGGCAGGAATCCCA 33
CTAGAAGGCAGGAATCCC 33
CCTAGAAGGCAGGAATCC 33
ACCTAGAAGGCAGGAATC 33
ATTCCTGCCTTCTAGGTC 33
AGACCTAGAAGGCAGGAA 33
TAGACCTAGAAGGCAGGA 33
CCTGCCTTCTAGGTCTAG 33
CCTAGACCTAGAAGGCAG 33
GCCTAGACCTAGAAGGCA 33
GCCTTCTAGGTCTAGGCC 33
CCTTCTAGGTCTAGGCCC 33
CGGGCCTAGACCTAGAAG 33
CCGGGCCTAGACCTAGAA 33
ACCGGGCCTAGACCTAGA 33
CACCGGGCCTAGACCTAG 33
TAGGTCTAGGCCCGGTGA 33
AGGTCTAGGCCCGGTGAG 33
GGTCTAGGCCCGGTGAGA 33
CTCTCACCGGGCCTAGAC 33
TCTAGGCCCGGTGAGAGA 33
CTAGGCCCGGTGAGAGAC 33
AGTCTCTCACCGGGCCTA 33
AGGCCCGGTGAGAGACTC 33
GGAGTCTCTCACCGGGCC 33
GCCCGGTGAGAGACTCCA 33
CCCGGTGAGAGACTCCAC 33
CCGGTGAGAGACTCCACA 33
CGGTGAGAGACTCCACAC 33
GGTGAGAGACTCCACACC 33
CGGTGTGGAGTCTCTCAC 33
GCGGTGTGGAGTCTCTCA 33
CGCGGTGTGGAGTCTCTC 33
AGAGACTCCACACCGCGG 33
GAGACTCCACACCGCGGA 33
AGACTCCACACCGCGGAG 33
GACTCCACACCGCGGAGA 33
ACTCCACACCGCGGAGAA 33
CTCCACACCGCGGAGAAC 33
AGTTCTCCGCGGTGTGGA 33
CAGTTCTCCGCGGTGTGG 33
CACACCGCGGAGAACTGC 33
ACACCGCGGAGAACTGCC 33
CACCGCGGAGAACTGCCA 33
ACCGCGGAGAACTGCCAT 33
AATGGCAGTTCTCCGCGG 33
CGCGGAGAACTGCCATTC 33
AGAATGGCAGTTCTCCGC 33
AAGAATGGCAGTTCTCCG 33
AAAGAATGGCAGTTCTCC 33
GAAAGAATGGCAGTTCTC 33
AGAACTGCCATTCTTTCC 33
AGGAAAGAATGGCAGTTC 33
AACTGCCATTCTTTCCTG 33
ACTGCCATTCTTTCCTGG 33
CCCAGGAAAGAATGGCAG 33
GCCCAGGAAAGAATGGCA 33
GCCATTCTTTCCTGGGCA 33
ATGCCCAGGAAAGAATGG 33
CATTCTTTCCTGGGCATC 33
ATTCTTTCCTGGGCATCC 33
GGGATGCCCAGGAAAGAA 33
CGGGATGCCCAGGAAAGA 33
CCGGGATGCCCAGGAAAG 33
CCCGGGATGCCCAGGAAA 33
CCCCGGGATGCCCAGGAA 33
TCCCCGGGATGCCCAGGA 33
ATCCCCGGGATGCCCAGG 33
CTGGGCATCCCGGGGATC 33
GGATCCCCGGGATGCCCA 33
GGGATCCCCGGGATGCCC 33
GGCATCCCGGGGATCCCA 33
CTGGGATCCCCGGGATGC 33
CATCCCGGGGATCCCAGA 33
ATCCCGGGGATCCCAGAG 33
GCTCTGGGATCCCCGGGA 33
CCCGGGGATCCCAGAGCC 33
CCGGGGATCCCAGAGCCG 33
CCGGCTCTGGGATCCCCG 33
GCCGGCTCTGGGATCCCC 33
GGCCGGCTCTGGGATCCC 33
GGATCCCAGAGCCGGCCC 33
GATCCCAGAGCCGGCCCA 33
ATCCCAGAGCCGGCCCAG 33
CCTGGGCCGGCTCTGGGA 33
ACCTGGGCCGGCTCTGGG 33
CCAGAGCCGGCCCAGGTA 33
CAGAGCCGGCCCAGGTAC 33
AGAGCCGGCCCAGGTACC 33
GAGCCGGCCCAGGTACCA 33
AGCCGGCCCAGGTACCAG 33
GCCGGCCCAGGTACCAGC 33
CCGGCCCAGGTACCAGCA 33
CGGCCCAGGTACCAGCAG 33
CCTGCTGGTACCTGGGCC 33
ACCTGCTGGTACCTGGGC 33
CACCTGCTGGTACCTGGG 33
CCACCTGCTGGTACCTGG 33
CAGGTACCAGCAGGTGGG 33
AGGTACCAGCAGGTGGGC 33
GGCCCACCTGCTGGTACC 33
CGGCCCACCTGCTGGTAC 33
GCGGCCCACCTGCTGGTA 33
ACCAGCAGGTGGGCCGCC 33
AGGCGGCCCACCTGCTGG 33
CAGCAGGTGGGCCGCCTA 33
AGCAGGTGGGCCGCCTAC 33
AGTAGGCGGCCCACCTGC 33
CAGGTGGGCCGCCTACTG 33
AGGTGGGCCGCCTACTGC 33
CGCAGTAGGCGGCCCACC 33
GCGCAGTAGGCGGCCCAC 33
TGCGCAGTAGGCGGCCCA 33
GGGCCGCCTACTGCGCAC 33
CGTGCGCAGTAGGCGGCC 33
GCCGCCTACTGCGCACGC 33
CCGCCTACTGCGCACGCG 33
CGCCTACTGCGCACGCGC 33
CGCGCGTGCGCAGTAGGC 33
CCGCGCGTGCGCAGTAGG 33
CCCGCGCGTGCGCAGTAG 33
ACCCGCGCGTGCGCAGTA 33
AACCCGCGCGTGCGCAGT 33
AAACCCGCGCGTGCGCAG 33
CAAACCCGCGCGTGCGCA 33
GCAAACCCGCGCGTGCGC 33
CGCAAACCCGCGCGTGCG 33
CCGCAAACCCGCGCGTGC 33
CACGCGCGGGTTTGCGGG 33
ACGCGCGGGTTTGCGGGC 33
CGCGCGGGTTTGCGGGCA 33
CTGCCCGCAAACCCGCGC 33
CGCGGGTTTGCGGGCAGC 33
GCGGGTTTGCGGGCAGCC 33
CGGCTGCCCGCAAACCCG 33
GCGGCTGCCCGCAAACCC 33
GGCGGCTGCCCGCAAACC 33
AGGCGGCTGCCCGCAAAC 33
CAGGCGGCTGCCCGCAAA 33
CCAGGCGGCTGCCCGCAA 33
CCCAGGCGGCTGCCCGCA 33
GCCCAGGCGGCTGCCCGC 33
AGCCCAGGCGGCTGCCCG 33
CAGCCCAGGCGGCTGCCC 33
ACAGCCCAGGCGGCTGCC 33
CACAGCCCAGGCGGCTGC 33
CAGCCGCCTGGGCTGTGG 33
AGCCGCCTGGGCTGTGGG 33
GCCGCCTGGGCTGTGGGA 33
CCGCCTGGGCTGTGGGAG 33
CGCCTGGGCTGTGGGAGC 33
GCCTGGGCTGTGGGAGCA 33
CCTGGGCTGTGGGAGCAG 33
CTGGGCTGTGGGAGCAGC 33
GGCTGCTCCCACAGCCCA 33
GGGCTGCTCCCACAGCCC 33
CGGGCTGCTCCCACAGCC 33
CCGGGCTGCTCCCACAGC 33
CCCGGGCTGCTCCCACAG 33
GCCCGGGCTGCTCCCACA 33
GTGGGAGCAGCCCGGGCA 33
CTGCCCGGGCTGCTCCCA 33
GGGAGCAGCCCGGGCAGA 33
CTCTGCCCGGGCTGCTCC 33
GAGCAGCCCGGGCAGAGC 33
AGCAGCCCGGGCAGAGCT 33
GAGCTCTGCCCGGGCTGC 33
AGAGCTCTGCCCGGGCTG 33
AGCCCGGGCAGAGCTCTC 33
GCCCGGGCAGAGCTCTCC 33
AGGAGAGCTCTGCCCGGG 33
CAGGAGAGCTCTGCCCGG 33
CGGGCAGAGCTCTCCTGC 33
GGCAGGAGAGCTCTGCCC 33
AGGCAGGAGAGCTCTGCC 33
GAGGCAGGAGAGCTCTGC 33
AGAGGCAGGAGAGCTCTG 33
AGAGCTCTCCTGCCTCTC 33
GAGCTCTCCTGCCTCTCC 33
AGCTCTCCTGCCTCTCCA 33
GCTCTCCTGCCTCTCCAC 33
CTCTCCTGCCTCTCCACC 33
TCTCCTGCCTCTCCACCA 33
CTCCTGCCTCTCCACCAG 33
GCTGGTGGAGAGGCAGGA 33
CCTGCCTCTCCACCAGCC 33
CTGCCTCTCCACCAGCCC 33
TGCCTCTCCACCAGCCCA 33
GCCTCTCCACCAGCCCAC 33
CCTCTCCACCAGCCCACC 33
CTCTCCACCAGCCCACCC 33
GGGGTGGGCTGGTGGAGA 33
CGGGGTGGGCTGGTGGAG 33
GCGGGGTGGGCTGGTGGA 33
CCACCAGCCCACCCCGCC 33
CACCAGCCCACCCCGCCG 33
ACCAGCCCACCCCGCCGC 33
CCAGCCCACCCCGCCGCC 33
AGGCGGCGGGGTGGGCTG 33
AGCCCACCCCGCCGCCTG 33
GCCCACCCCGCCGCCTGA 33
CCCACCCCGCCGCCTGAC 33
CCACCCCGCCGCCTGACC 33
CACCCCGCCGCCTGACCG 33
ACCCCGCCGCCTGACCGC 33
CCCCGCCGCCTGACCGCC 33
CCCGCCGCCTGACCGCCC 32
CCGCCGCCTGACCGCCCC 32
CGCCGCCTGACCGCCCCC 32
AGGGGGCGGTCAGGCGGC 32
CCGCCTGACCGCCCCCTC 32
CGCCTGACCGCCCCCTCC 32
GCCTGACCGCCCCCTCCC 32
CCTGACCGCCCCCTCCCC 32
CTGACCGCCCCCTCCCCA 32
GTGGGGAGGGGGCGGTCA 32
GACCGCCCCCTCCCCACC 32
ACCGCCCCCTCCCCACCC 32
CCGCCCCCTCCCCACCCC 32
CGCCCCCTCCCCACCCCC 32
GCCCCCTCCCCACCCCCA 32
CCCCCTCCCCACCCCCAC 32
CCCCTCCCCACCCCCACC 32
CCCTCCCCACCCCCACCC 32
CCTCCCCACCCCCACCCC 32
CTCCCCACCCCCACCCCC 32
GGGGGGTGGGGGTGGGGA 32
CCCCACCCCCACCCCCCA 32
CCCACCCCCACCCCCCAC 32
CCACCCCCACCCCCCACC 32
CACCCCCACCCCCCACCC 32
ACCCCCACCCCCCACCCC 32
CCCCCACCCCCCACCCCC 32
CCCCACCCCCCACCCCCG 32
CCCACCCCCCACCCCCGG 32
CCACCCCCCACCCCCGGA 32
CACCCCCCACCCCCGGAA 32
ACCCCCCACCCCCGGAAA 32
CCCCCCACCCCCGGAAAA 32
CCCCCACCCCCGGAAAAC 32
CCCCACCCCCGGAAAACG 32
CCCACCCCCGGAAAACGC 32
CCACCCCCGGAAAACGCG 32
ACGCGTTTTCCGGGGGTG 32
ACCCCCGGAAAACGCGTC 32
CCCCCGGAAAACGCGTCG 32
ACGACGCGTTTTCCGGGG 32
CCCGGAAAACGCGTCGTC 32
CCGGAAAACGCGTCGTCC 32
CGGAAAACGCGTCGTCCC 32
GGAAAACGCGTCGTCCCC 32
AGGGGACGACGCGTTTTC 32
AAAACGCGTCGTCCCCTG 32
AAACGCGTCGTCCCCTGG 32
AACGCGTCGTCCCCTGGG 32
ACGCGTCGTCCCCTGGGC 32
AGCCCAGGGGACGACGCG 32
CAGCCCAGGGGACGACGC 32
CCAGCCCAGGGGACGACG 32
CCCAGCCCAGGGGACGAC 32
ACCCAGCCCAGGGGACGA 32
CACCCAGCCCAGGGGACG 32
CCACCCAGCCCAGGGGAC 32
TCCACCCAGCCCAGGGGA 32
CCCCTGGGCTGGGTGGAG 32
CCCTGGGCTGGGTGGAGA 32
CCTGGGCTGGGTGGAGAC 32
CTGGGCTGGGTGGAGACC 32
GGGTCTCCACCCAGCCCA 32
GGGCTGGGTGGAGACCCC 32
GGCTGGGTGGAGACCCCC 32
CGGGGGTCTCCACCCAGC 32
ACGGGGGTCTCCACCCAG 32
GACGGGGGTCTCCACCCA 32
GGACGGGGGTCTCCACCC 32
GGGACGGGGGTCTCCACC 32
CGGGACGGGGGTCTCCAC 32
GCGGGACGGGGGTCTCCA 32
CGCGGGACGGGGGTCTCC 32
GAGACCCCCGTCCCGCGA 32
AGACCCCCGTCCCGCGAA 32
GACCCCCGTCCCGCGAAA 32
ACCCCCGTCCCGCGAAAC 32
CCCCCGTCCCGCGAAACA 32
CCCCGTCCCGCGAAACAC 32
CCCGTCCCGCGAAACACC 32
CCGTCCCGCGAAACACCG 32
CCGGTGTTTCGCGGGACG 32
CCCGGTGTTTCGCGGGAC 32
GCCCGGTGTTTCGCGGGA 32
CCCGCGAAACACCGGGCC 32
CCGCGAAACACCGGGCCC 32
CGCGAAACACCGGGCCCC 32
CGGGGCCCGGTGTTTCGC 32
CGAAACACCGGGCCCCGC 32
CGCGGGGCCCGGTGTTTC 32
AAACACCGGGCCCCGCGC 32
AACACCGGGCCCCGCGCA 32
ACACCGGGCCCCGCGCAG 32
CACCGGGCCCCGCGCAGC 32
ACCGGGCCCCGCGCAGCG 32
ACGCTGCGCGGGGCCCGG 32
CGGGCCCCGCGCAGCGTC 32
GGACGCTGCGCGGGGCCC 32
CGGACGCTGCGCGGGGCC 31
CCGGACGCTGCGCGGGGC 31
CCCCGCGCAGCGTCCGGG 31
CCCGCGCAGCGTCCGGGC 31
CCGCGCAGCGTCCGGGCC 31
AGGCCCGGACGCTGCGCG 31
CAGGCCCGGACGCTGCGC 31
CGCAGCGTCCGGGCCTGA 31
GCAGCGTCCGGGCCTGAC 31
CAGCGTCCGGGCCTGACA 31
AGCGTCCGGGCCTGACAC 31
GCGTCCGGGCCTGACACC 31
CGGTGTCAGGCCCGGACG 31
GCGGTGTCAGGCCCGGAC 31
AGCGGTGTCAGGCCCGGA 31
CCGGGCCTGACACCGCTC 31
CGGGCCTGACACCGCTCC 31
CGGAGCGGTGTCAGGCCC 31
CCGGAGCGGTGTCAGGCC 32
GCCGGAGCGGTGTCAGGC 32
CCTGACACCGCTCCGGCG 32
CCGCCGGAGCGGTGTCAG 32
GCCGCCGGAGCGGTGTCA 32
AGCCGCCGGAGCGGTGTC 32
ACACCGCTCCGGCGGCTC 32
CACCGCTCCGGCGGCTCG 32
ACCGCTCCGGCGGCTCGC 32
CCGCTCCGGCGGCTCGCC 32
AGGCGAGCCGCCGGAGCG 32
GAGGCGAGCCGCCGGAGC 32
CTCCGGCGGCTCGCCTCC 32
AGGAGGCGAGCCGCCGGA 32
CCGGCGGCTCGCCTCCTC 32
AGAGGAGGCGAGCCGCCG 32
CAGAGGAGGCGAGCCGCC 32
GCAGAGGAGGCGAGCCGC 32
CGCAGAGGAGGCGAGCCG 32
GCGCAGAGGAGGCGAGCC 32
GCTCGCCTCCTCTGCGCC 32
CTCGCCTCCTCTGCGCCC 32
GGGGCGCAGAGGAGGCGA 32
CGCCTCCTCTGCGCCCCC 32
CGGGGGCGCAGAGGAGGC 32
CCTCCTCTGCGCCCCCGC 32
CGCGGGGGCGCAGAGGAG 32
GCGCGGGGGCGCAGAGGA 32
CCTCTGCGCCCCCGCGCC 32
CTCTGCGCCCCCGCGCCA 32
GTGGCGCGGGGGCGCAGA 32
CTGCGCCCCCGCGCCACC 32
CGGTGGCGCGGGGGCGCA 32
ACGGTGGCGCGGGGGCGC 32
CGCCCCCGCGCCACCGTC 32
CGACGGTGGCGCGGGGGC 32
CCCCCGCGCCACCGTCGC 32
CCCCGCGCCACCGTCGCC 32
CCCGCGCCACCGTCGCCC 32
CCGCGCCACCGTCGCCCG 32
CGCGCCACCGTCGCCCGC 32
GCGCCACCGTCGCCCGCC 32
CGCCACCGTCGCCCGCCC 32
CGGGCGGGCGACGGTGGC 32
CCACCGTCGCCCGCCCGC 32
CACCGTCGCCCGCCCGCC 32
ACCGTCGCCCGCCCGCCC 32
CCGTCGCCCGCCCGCCCG 32
CCGGGCGGGCGGGCGACG 32
CCCGGGCGGGCGGGCGAC 32
GCCCGGGCGGGCGGGCGA 32
CGCCCGCCCGCCCGGGCC 32
GCCCGCCCGCCCGGGCCC 32
CCCGCCCGCCCGGGCCCC 32
AGGGGCCCGGGCGGGCGG 32
CAGGGGCCCGGGCGGGCG 32
GCAGGGGCCCGGGCGGGC 32
CCCGCCCGGGCCCCTGCA 32
CCGCCCGGGCCCCTGCAG 32
CGCCCGGGCCCCTGCAGC 32
GCCCGGGCCCCTGCAGCC 32
CCCGGGCCCCTGCAGCCG 32
CCGGGCCCCTGCAGCCGC 32
CGGGCCCCTGCAGCCGCC 32
GGGCCCCTGCAGCCGCCC 32
GGCCCCTGCAGCCGCCCA 32
CTGGGCGGCTGCAGGGGC 32
CCCCTGCAGCCGCCCAGG 32
ACCTGGGCGGCTGCAGGG 32
CACCTGGGCGGCTGCAGG 32
CTGCAGCCGCCCAGGTGC 32
GGCACCTGGGCGGCTGCA 32
GCAGCCGCCCAGGTGCCA 32
CAGCCGCCCAGGTGCCAG 32
AGCCGCCCAGGTGCCAGC 32
GCCGCCCAGGTGCCAGCA 32
CCGCCCAGGTGCCAGCAC 32
CGCCCAGGTGCCAGCACG 32
CCGTGCTGGCACCTGGGC 32
CCCAGGTGCCAGCACGGA 32
CCAGGTGCCAGCACGGAG 32
CAGGTGCCAGCACGGAGC 32
AGGTGCCAGCACGGAGCG 32
GCGCTCCGTGCTGGCACC 32
GGCGCTCCGTGCTGGCAC 32
AGGCGCTCCGTGCTGGCA 32
CAGGCGCTCCGTGCTGGC 32
CCAGCACGGAGCGCCTGG 32
CAGCACGGAGCGCCTGGC 32
AGCACGGAGCGCCTGGCG 32
CCGCCAGGCGCTCCGTGC 32
CACGGAGCGCCTGGCGGC 32
ACGGAGCGCCTGGCGGCG 32
CCGCCGCCAGGCGCTCCG 32
GGAGCGCCTGGCGGCGGA 32
GAGCGCCTGGCGGCGGAA 32
AGCGCCTGGCGGCGGAAC 32
CGTTCCGCCGCCAGGCGC 32
CGCCTGGCGGCGGAACGC 32
GCCTGGCGGCGGAACGCA 32
CCTGGCGGCGGAACGCAG 32
CTGGCGGCGGAACGCAGA 32
GTCTGCGTTCCGCCGCCA 32
GGCGGCGGAACGCAGACC 32
GCGGCGGAACGCAGACCC 32
CGGCGGAACGCAGACCCC 32
GGCGGAACGCAGACCCCA 32
CTGGGGTCTGCGTTCCGC 32
CCTGGGGTCTGCGTTCCG 32
GCCTGGGGTCTGCGTTCC 32
GAACGCAGACCCCAGGCC 32
AACGCAGACCCCAGGCCC 32
ACGCAGACCCCAGGCCCG 32
CCGGGCCTGGGGTCTGCG 32
GCAGACCCCAGGCCCGGC 32
CAGACCCCAGGCCCGGCG 32
AGACCCCAGGCCCGGCGC 32
GACCCCAGGCCCGGCGCA 32
ACCCCAGGCCCGGCGCAC 32
CCCCAGGCCCGGCGCACA 32
CCCAGGCCCGGCGCACAC 32
CCAGGCCCGGCGCACACC 32
CAGGCCCGGCGCACACCG 32
AGGCCCGGCGCACACCGG 32
CCCGGTGTGCGCCGGGCC 32
CCCCGGTGTGCGCCGGGC 32
CCCGGCGCACACCGGGGA 32
CCGGCGCACACCGGGGAC 32
CGGCGCACACCGGGGACG 32
GCGTCCCCGGTGTGCGCC 32
AGCGTCCCCGGTGTGCGC 32
CAGCGTCCCCGGTGTGCG 32
GCACACCGGGGACGCTGA 32
CACACCGGGGACGCTGAG 32
ACACCGGGGACGCTGAGC 32
CACCGGGGACGCTGAGCG 32
ACCGGGGACGCTGAGCGT 32
AACGCTCAGCGTCCCCGG 32
CGGGGACGCTGAGCGTTC 32
GGAACGCTCAGCGTCCCC 32
GGGACGCTGAGCGTTCCA 32
CTGGAACGCTCAGCGTCC 32
CCTGGAACGCTCAGCGTC 32
ACGCTGAGCGTTCCAGGC 32
CGCCTGGAACGCTCAGCG 32
CCGCCTGGAACGCTCAGC 32
CCCGCCTGGAACGCTCAG 32
TCCCGCCTGGAACGCTCA 32
CTCCCGCCTGGAACGCTC 32
AGCGTTCCAGGCGGGAGG 32
CCCTCCCGCCTGGAACGC 32
CGTTCCAGGCGGGAGGGA 32
GTTCCAGGCGGGAGGGAA 32
CTTCCCTCCCGCCTGGAA 32
CCTTCCCTCCCGCCTGGA 32
CCAGGCGGGAGGGAAGGC 32
CAGGCGGGAGGGAAGGCG 32
AGGCGGGAGGGAAGGCGG 32
CCCGCCTTCCCTCCCGCC 32
GCCCGCCTTCCCTCCCGC 32
CGGGAGGGAAGGCGGGCA 32
CTGCCCGCCTTCCCTCCC 32
GGAGGGAAGGCGGGCAGA 32
CTCTGCCCGCCTTCCCTC 32
AGGGAAGGCGGGCAGAGA 32
ATCTCTGCCCGCCTTCCC 32
CATCTCTGCCCGCCTTCC 32
CCATCTCTGCCCGCCTTC 32
AAGGCGGGCAGAGATGGA 32
AGGCGGGCAGAGATGGAG 32
GGCGGGCAGAGATGGAGA 32
CTCTCCATCTCTGCCCGC 32
CGGGCAGAGATGGAGAGA 32
CTCTCTCCATCTCTGCCC 32
CCTCTCTCCATCTCTGCC 32
GCAGAGATGGAGAGAGGA 32
CAGAGATGGAGAGAGGAA 32
AGAGATGGAGAGAGGAAC 32
CGTTCCTCTCTCCATCTC 32
AGATGGAGAGAGGAACGG 32
CCCGTTCCTCTCTCCATC 32
ATGGAGAGAGGAACGGGA 32
CTCCCGTTCCTCTCTCCA 32
GGAGAGAGGAACGGGAGA 32
GAGAGAGGAACGGGAGAC 32
AGAGAGGAACGGGAGACC 32
AGGTCTCCCGTTCCTCTC 32
AGAGGAACGGGAGACCTA 32
CTAGGTCTCCCGTTCCTC 32
AGGAACGGGAGACCTAGA 32
CTCTAGGTCTCCCGTTCC 32
CCTCTAGGTCTCCCGTTC 32
AACGGGAGACCTAGAGGG 32
ACGGGAGACCTAGAGGGG 32
CGGGAGACCTAGAGGGGC 32
CGCCCCTCTAGGTCTCCC 32
CCGCCCCTCTAGGTCTCC 32
GAGACCTAGAGGGGCGGA 32
AGACCTAGAGGGGCGGAA 32
CTTCCGCCCCTCTAGGTC 32
ACCTAGAGGGGCGGAAGG 32
CCTAGAGGGGCGGAAGGA 32
CTAGAGGGGCGGAAGGAC 32
CGTCCTTCCGCCCCTCTA 32
AGAGGGGCGGAAGGACGG 32
CCCGTCCTTCCGCCCCTC 32
AGGGGCGGAAGGACGGGC 32
CGCCCGTCCTTCCGCCCC 32
CCGCCCGTCCTTCCGCCC 32
GGCGGAAGGACGGGCGGA 32
CTCCGCCCGTCCTTCCGC 32
CCTCCGCCCGTCCTTCCG 32
CCCTCCGCCCGTCCTTCC 32
GAAGGACGGGCGGAGGGA 32
AAGGACGGGCGGAGGGAC 32
AGGACGGGCGGAGGGACG 32
ACGTCCCTCCGCCCGTCC 32
AACGTCCCTCCGCCCGTC 32
ACGGGCGGAGGGACGTTA 32
CGGGCGGAGGGACGTTAG 32
CCTAACGTCCCTCCGCCC 32
GGCGGAGGGACGTTAGGA 32
CTCCTAACGTCCCTCCGC 32
CCTCCTAACGTCCCTCCG 32
CCCTCCTAACGTCCCTCC 32
GAGGGACGTTAGGAGGGA 32
AGGGACGTTAGGAGGGAG 32
CCTCCCTCCTAACGTCCC 32
CCCTCCCTCCTAACGTCC 32
GACGTTAGGAGGGAGGGA 32
ACGTTAGGAGGGAGGGAG 32
CCTCCCTCCCTCCTAACG 32
CCCTCCCTCCCTCCTAAC 32
TCCCTCCCTCCCTCCTAA 32
CTCCCTCCCTCCCTCCTA 32
AGGAGGGAGGGAGGGAGG 32
GCCTCCCTCCCTCCCTCC 32
GAGGGAGGGAGGGAGGCA 32
AGGGAGGGAGGGAGGCAG 32
CCTGCCTCCCTCCCTCCC 32
CCCTGCCTCCCTCCCTCC 32
GAGGGAGGGAGGCAGGGA 32
AGGGAGGGAGGCAGGGAG 32
CCTCCCTGCCTCCCTCCC 32
GCCTCCCTGCCTCCCTCC 32
GAGGGAGGCAGGGAGGCA 32
AGGGAGGCAGGGAGGCAG 35
CCTGCCTCCCTGCCTCCC 35
CCCTGCCTCCCTGCCTCC 35
GAGGCAGGGAGGCAGGGA 35
AGGCAGGGAGGCAGGGAG 35
CCTCCCTGCCTCCCTGCC 35
GCAGGGAGGCAGGGAGGA 32
CAGGGAGGCAGGGAGGAA 32
AGGGAGGCAGGGAGGAAC 32
CGTTCCTCCCTGCCTCCC 32
CCGTTCCTCCCTGCCTCC 32
GAGGCAGGGAGGAACGGA 32
AGGCAGGGAGGAACGGAG 32
CCTCCGTTCCTCCCTGCC 32
CCCTCCGTTCCTCCCTGC 32
CAGGGAGGAACGGAGGGA 32
AGGGAGGAACGGAGGGAA 31
GGGAGGAACGGAGGGAAA 31
CTTTCCCTCCGTTCCTCC 31
GAGGAACGGAGGGAAAGA 31
AGGAACGGAGGGAAAGAC 31
GGAACGGAGGGAAAGACA 31
CTGTCTTTCCCTCCGTTC 31
AACGGAGGGAAAGACAGA 31
ACGGAGGGAAAGACAGAG 31
CGGAGGGAAAGACAGAGC 31
CGCTCTGTCTTTCCCTCC 31
GAGGGAAAGACAGAGCGA 31
AGGGAAAGACAGAGCGAC 31
CGTCGCTCTGTCTTTCCC 31
GCGTCGCTCTGTCTTTCC 31
GAAAGACAGAGCGACGCA 31
AAAGACAGAGCGACGCAG 31
AAGACAGAGCGACGCAGG 31
AGACAGAGCGACGCAGGG 32
GACAGAGCGACGCAGGGA 32
ACAGAGCGACGCAGGGAC 32
AGTCCCTGCGTCGCTCTG 32
AGAGCGACGCAGGGACTG 32
CCAGTCCCTGCGTCGCTC 32
AGCGACGCAGGGACTGGG 32
CCCCAGTCCCTGCGTCGC 32
CCCCCAGTCCCTGCGTCG 32
GACGCAGGGACTGGGGGC 32
ACGCAGGGACTGGGGGCG 32
CCGCCCCCAGTCCCTGCG 32
CCCGCCCCCAGTCCCTGC 32
CAGGGACTGGGGGCGGGC 32
AGGGACTGGGGGCGGGCG 32
CCGCCCGCCCCCAGTCCC 32
CCCGCCCGCCCCCAGTCC 32
GACTGGGGGCGGGCGGGA 32
ACTGGGGGCGGGCGGGAG 32
CCTCCCGCCCGCCCCCAG 32
CCCTCCCGCCCGCCCCCA 32
GGGGGCGGGCGGGAGGGA 32
CTCCCTCCCGCCCGCCCC 32
GCTCCCTCCCGCCCGCCC 32
GGCGGGCGGGAGGGAGCC 32
CGGCTCCCTCCCGCCCGC 32
CCGGCTCCCTCCCGCCCG 32
CCCGGCTCCCTCCCGCCC 32
CCCCGGCTCCCTCCCGCC 32
GCGGGAGGGAGCCGGGGA 32
CGGGAGGGAGCCGGGGAC 32
CGTCCCCGGCTCCCTCCC 32
CCGTCCCCGGCTCCCTCC 32
CCCGTCCCCGGCTCCCTC 22
AGGGAGCCGGGGACGGGG 22
CCCCCGTCCCCGGCTCCC 22
CCCCCCGTCCCCGGCTCC 22
GAGCCGGGGACGGGGGGA 22
AGCCGGGGACGGGGGGAG 22
CCTCCCCCCGTCCCCGGC 22
CCGGGGACGGGGGGAGGA 22
CGGGGACGGGGGGAGGAA 22
CTTCCTCCCCCCGTCCCC 22
CCTTCCTCCCCCCGTCCC 22
GCCTTCCTCCCCCCGTCC 32
GACGGGGGGAGGAAGGCA 32
ACGGGGGGAGGAAGGCAG 32
CCTGCCTTCCTCCCCCCG 32
CCCTGCCTTCCTCCCCCC 32
GGGGGAGGAAGGCAGGGA 32
CTCCCTGCCTTCCTCCCC 32
CCTCCCTGCCTTCCTCCC 32
GGAGGAAGGCAGGGAGGA 32
GAGGAAGGCAGGGAGGAA 32
AGGAAGGCAGGGAGGAAA 32
GGAAGGCAGGGAGGAAAA 32
CTTTTCCTCCCTGCCTTC 32
AAGGCAGGGAGGAAAAGC 32
AGGCAGGGAGGAAAAGCG 32
CCGCTTTTCCTCCCTGCC 32
ACCGCTTTTCCTCCCTGC 32
CAGGGAGGAAAAGCGGTC 32
AGGGAGGAAAAGCGGTCC 31
AGGACCGCTTTTCCTCCC 31
GAGGACCGCTTTTCCTCC 31
CGAGGACCGCTTTTCCTC 31
AGGAAAAGCGGTCCTCGG 31
GCCGAGGACCGCTTTTCC 31
GAAAAGCGGTCCTCGGCC 31
AAAAGCGGTCCTCGGCCT 31
AAAGCGGTCCTCGGCCTC 31
AAGCGGTCCTCGGCCTCC 31
AGCGGTCCTCGGCCTCCG 31
CCGGAGGCCGAGGACCGC 31
CCCGGAGGCCGAGGACCG 31
GGTCCTCGGCCTCCGGGA 31
CTCCCGGAGGCCGAGGAC 31
ACTCCCGGAGGCCGAGGA 31
CCTCGGCCTCCGGGAGTA 31
CTACTCCCGGAGGCCGAG 31
GCTACTCCCGGAGGCCGA 32
CGCTACTCCCGGAGGCCG 32
CCGCTACTCCCGGAGGCC 32
CCCGCTACTCCCGGAGGC 32
CCTCCGGGAGTAGCGGGA 32
CTCCGGGAGTAGCGGGAC 32
GGTCCCGCTACTCCCGGA 32
CCGGGAGTAGCGGGACCC 32
CGGGAGTAGCGGGACCCC 32
GGGAGTAGCGGGACCCCC 32
CGGGGGTCCCGCTACTCC 32
GAGTAGCGGGACCCCCGC 32
AGTAGCGGGACCCCCGCC 32
GGGCGGGGGTCCCGCTAC 32
AGGGCGGGGGTCCCGCTA 32
AGCGGGACCCCCGCCCTC 32
GCGGGACCCCCGCCCTCC 32
CGGAGGGCGGGGGTCCCG 32
CCGGAGGGCGGGGGTCCC 32
CCCGGAGGGCGGGGGTCC 32
GACCCCCGCCCTCCGGGA 32
ACCCCCGCCCTCCGGGAA 32
CCCCCGCCCTCCGGGAAA 32
CCCCGCCCTCCGGGAAAA 32
CCCGCCCTCCGGGAAAAC 32
CCGCCCTCCGGGAAAACG 32
CCGTTTTCCCGGAGGGCG 32
ACCGTTTTCCCGGAGGGC 32
CCCTCCGGGAAAACGGTC 32
CCTCCGGGAAAACGGTCA 32
CTCCGGGAAAACGGTCAG 32
GCTGACCGTTTTCCCGGA 32
CCGGGAAAACGGTCAGCG 32
ACGCTGACCGTTTTCCCG 32
GACGCTGACCGTTTTCCC 32
GGAAAACGGTCAGCGTCC 32
CGGACGCTGACCGTTTTC 32
AAAACGGTCAGCGTCCGG 32
AAACGGTCAGCGTCCGGC 32
AACGGTCAGCGTCCGGCG 32
ACGGTCAGCGTCCGGCGC 32
CGCGCCGGACGCTGACCG 32
CCGCGCCGGACGCTGACC 32
CCCGCGCCGGACGCTGAC 32
GCCCGCGCCGGACGCTGA 32
AGCCCGCGCCGGACGCTG 32
AGCGTCCGGCGCGGGCTG 32
GCGTCCGGCGCGGGCTGA 32
CGTCCGGCGCGGGCTGAG 32
CCTCAGCCCGCGCCGGAC 32
CCCTCAGCCCGCGCCGGA 30
CCGGCGCGGGCTGAGGGC 30
AGCCCTCAGCCCGCGCCG 30
CAGCCCTCAGCCCGCGCC 30
CCAGCCCTCAGCCCGCGC 30
CCCAGCCCTCAGCCCGCG 30
GCCCAGCCCTCAGCCCGC 30
CGGGCTGAGGGCTGGGCC 30
GGGCCCAGCCCTCAGCCC 30
GGCTGAGGGCTGGGCCCA 30
GCTGAGGGCTGGGCCCAC 30
CTGAGGGCTGGGCCCACA 30
CTGTGGGCCCAGCCCTCA 30
GAGGGCTGGGCCCACAGC 30
AGGGCTGGGCCCACAGCC 30
CGGCTGTGGGCCCAGCCC 30
GCGGCTGTGGGCCCAGCC 30
GCTGGGCCCACAGCCGCC 30
CGGCGGCTGTGGGCCCAG 32
GCGGCGGCTGTGGGCCCA 32
CGCGGCGGCTGTGGGCCC 32
GCGCGGCGGCTGTGGGCC 32
GCCCACAGCCGCCGCGCC 32
CCCACAGCCGCCGCGCCG 32
CCACAGCCGCCGCGCCGG 32
CACAGCCGCCGCGCCGGC 32
ACAGCCGCCGCGCCGGCC 32
CAGCCGCCGCGCCGGCCG 32
AGCCGCCGCGCCGGCCGG 32
GCCGCCGCGCCGGCCGGC 32
CCGCCGCGCCGGCCGGCG 32
CCGCCGGCCGGCGCGGCG 23
CCCGCCGGCCGGCGCGGC 23
CCCCGCCGGCCGGCGCGG 23
CGCGCCGGCCGGCGGGGC 23
GCGCCGGCCGGCGGGGCA 23
CGCCGGCCGGCGGGGCAC 23
GCCGGCCGGCGGGGCACC 23
CCGGCCGGCGGGGCACCA 23
CGGCCGGCGGGGCACCAC 23
GGCCGGCGGGGCACCACC 23
GCCGGCGGGGCACCACCC 23
CCGGCGGGGCACCACCCA 23
ATGGGTGGTGCCCCGCCG 23
AATGGGTGGTGCCCCGCC 23
GAATGGGTGGTGCCCCGC 23
CGAATGGGTGGTGCCCCG 23
GCGAATGGGTGGTGCCCC 23
GGCGAATGGGTGGTGCCC 23
GGCACCACCCATTCGCCC 23
GCACCACCCATTCGCCCC 23
CACCACCCATTCGCCCCG 23
ACCACCCATTCGCCCCGG 23
ACCGGGGCGAATGGGTGG 23
AACCGGGGCGAATGGGTG 32
ACCCATTCGCCCCGGTTC 32
CCCATTCGCCCCGGTTCC 32
CCATTCGCCCCGGTTCCG 32
CATTCGCCCCGGTTCCGG 24
ATTCGCCCCGGTTCCGGG 24
CCCCGGAACCGGGGCGAA 24
GCCCCGGAACCGGGGCGA 24
CGCCCCGGTTCCGGGGCC 24
GCCCCGGTTCCGGGGCCC 24
CCCCGGTTCCGGGGCCCA 24
CCCGGTTCCGGGGCCCAG 24
CCGGTTCCGGGGCCCAGG 24
CCCTGGGCCCCGGAACCG 24
GGTTCCGGGGCCCAGGGA 24
CTCCCTGGGCCCCGGAAC 24
ACTCCCTGGGCCCCGGAA 24
CACTCCCTGGGCCCCGGA 24
CCACTCCCTGGGCCCCGG 24
CCCACTCCCTGGGCCCCG 24
GCCCACTCCCTGGGCCCC 24
CGCCCACTCCCTGGGCCC 24
CCGCCCACTCCCTGGGCC 32
ACCGCCCACTCCCTGGGC 32
AACCGCCCACTCCCTGGG 32
AAACCGCCCACTCCCTGG 32
CAGGGAGTGGGCGGTTTC 32
AGGGAGTGGGCGGTTTCC 32
AGGAAACCGCCCACTCCC 32
GAGGAAACCGCCCACTCC 32
GAGTGGGCGGTTTCCTCC 32
AGTGGGCGGTTTCCTCCG 32
CCGGAGGAAACCGCCCAC 32
CCCGGAGGAAACCGCCCA 31
GGGCGGTTTCCTCCGGGA 31
GGCGGTTTCCTCCGGGAC 31
GCGGTTTCCTCCGGGACA 31
CGGTTTCCTCCGGGACAA 31
GGTTTCCTCCGGGACAAA 31
GTTTCCTCCGGGACAAAA 31
CTTTTGTCCCGGAGGAAA 31
TCTTTTGTCCCGGAGGAA 31
GTCTTTTGTCCCGGAGGA 31
CCTCCGGGACAAAAGACC 31
CGGTCTTTTGTCCCGGAG 31
CCGGTCTTTTGTCCCGGA 31
CCCGGTCTTTTGTCCCGG 31
CGGGACAAAAGACCGGGA 31
GGGACAAAAGACCGGGAC 31
AGTCCCGGTCTTTTGTCC 32
GACAAAAGACCGGGACTC 32
ACAAAAGACCGGGACTCG 32
CAAAAGACCGGGACTCGG 32
AAAAGACCGGGACTCGGG 32
AAAGACCGGGACTCGGGT 32
AACCCGAGTCCCGGTCTT 32
AGACCGGGACTCGGGTTG 32
GACCGGGACTCGGGTTGC 32
ACCGGGACTCGGGTTGCC 32
CCGGGACTCGGGTTGCCG 32
ACGGCAACCCGAGTCCCG 32
GACGGCAACCCGAGTCCC 32
CGACGGCAACCCGAGTCC 32
CCGACGGCAACCCGAGTC 32
ACTCGGGTTGCCGTCGGG 32
ACCCGACGGCAACCCGAG 32
GACCCGACGGCAACCCGA 23
AGACCCGACGGCAACCCG 23
AAGACCCGACGGCAACCC 23
GAAGACCCGACGGCAACC 23
GTTGCCGTCGGGTCTTCA 23
GTGAAGACCCGACGGCAA 23
GGTGAAGACCCGACGGCA 23
GCCGTCGGGTCTTCACCC 23
CCGTCGGGTCTTCACCCG 23
CGTCGGGTCTTCACCCGC 23
CGCGGGTGAAGACCCGAC 23
GCGCGGGTGAAGACCCGA 23
CGCGCGGGTGAAGACCCG 23
CCGCGCGGGTGAAGACCC 23
ACCGCGCGGGTGAAGACC 23
AACCGCGCGGGTGAAGAC 23
GAACCGCGCGGGTGAAGA 23
CTTCACCCGCGCGGTTCA 23
GTGAACCGCGCGGGTGAA 32
TCACCCGCGCGGTTCACA 32
CACCCGCGCGGTTCACAG 32
ACCCGCGCGGTTCACAGA 32
CCCGCGCGGTTCACAGAC 32
CCGCGCGGTTCACAGACC 32
CGCGCGGTTCACAGACCG 32
GCGCGGTTCACAGACCGC 32
CGCGGTTCACAGACCGCA 32
GCGGTTCACAGACCGCAC 32
CGGTTCACAGACCGCACA 32
ATGTGCGGTCTGTGAACC 32
GATGTGCGGTCTGTGAAC 32
GGATGTGCGGTCTGTGAA 32
GGGATGTGCGGTCTGTGA 32
CACAGACCGCACATCCCC 32
ACAGACCGCACATCCCCA 32
CAGACCGCACATCCCCAG 32
AGACCGCACATCCCCAGG 32
GACCGCACATCCCCAGGC 32
ACCGCACATCCCCAGGCT 32
CAGCCTGGGGATGTGCGG 23
CGCACATCCCCAGGCTGA 23
CTCAGCCTGGGGATGTGC 23
CACATCCCCAGGCTGAGC 23
ACATCCCCAGGCTGAGCC 23
CATCCCCAGGCTGAGCCC 23
AGGGCTCAGCCTGGGGAT 23
CAGGGCTCAGCCTGGGGA 23
CCCCAGGCTGAGCCCTGC 23
CCCAGGCTGAGCCCTGCA 23
CCAGGCTGAGCCCTGCAA 23
CAGGCTGAGCCCTGCAAC 23
AGGCTGAGCCCTGCAACG 23
GCGTTGCAGGGCTCAGCC 23
CGCGTTGCAGGGCTCAGC 23
CCGCGTTGCAGGGCTCAG 23
GCCGCGTTGCAGGGCTCA 23
CGCCGCGTTGCAGGGCTC 23
AGCCCTGCAACGCGGCGC 32
CGCGCCGCGTTGCAGGGC 32
CCCTGCAACGCGGCGCGA 32
CCTGCAACGCGGCGCGAG 32
CCTCGCGCCGCGTTGCAG 32
GCCTCGCGCCGCGTTGCA 32
GCAACGCGGCGCGAGGCC 32
CAACGCGGCGCGAGGCCG 32
AACGCGGCGCGAGGCCGA 32
ACGCGGCGCGAGGCCGAC 32
CGCGGCGCGAGGCCGACA 32
CTGTCGGCCTCGCGCCGC 32
CGGCGCGAGGCCGACAGC 32
GGCGCGAGGCCGACAGCC 32
GCGCGAGGCCGACAGCCC 32
CGCGAGGCCGACAGCCCC 32
CGGGGCTGTCGGCCTCGC 32
CCGGGGCTGTCGGCCTCG 32
GAGGCCGACAGCCCCGGC 32
AGGCCGACAGCCCCGGCC 32
GGCCGACAGCCCCGGCCA 32
GCCGACAGCCCCGGCCAC 32
CCGACAGCCCCGGCCACG 32
CCGTGGCCGGGGCTGTCG 32
GACAGCCCCGGCCACGGA 32
ACAGCCCCGGCCACGGAG 32
CAGCCCCGGCCACGGAGG 32
AGCCCCGGCCACGGAGGA 32
CTCCTCCGTGGCCGGGGC 32
CCCCGGCCACGGAGGAGC 32
CCCGGCCACGGAGGAGCC 32
CCGGCCACGGAGGAGCCA 32
CGGCCACGGAGGAGCCAC 32
GGCCACGGAGGAGCCACA 32
GCCACGGAGGAGCCACAC 32
CCACGGAGGAGCCACACG 32
CACGGAGGAGCCACACGC 32
ACGGAGGAGCCACACGCA 32
CGGAGGAGCCACACGCAG 32
CCTGCGTGTGGCTCCTCC 32
GAGGAGCCACACGCAGGA 32
AGGAGCCACACGCAGGAC 32
CGTCCTGCGTGTGGCTCC 32
GAGCCACACGCAGGACGA 32
AGCCACACGCAGGACGAC 32
CGTCGTCCTGCGTGTGGC 32
CCACACGCAGGACGACGG 32
CACACGCAGGACGACGGA 32
ACACGCAGGACGACGGAG 32
CACGCAGGACGACGGAGG 32
ACGCAGGACGACGGAGGC 32
CGCAGGACGACGGAGGCG 32
ACGCCTCCGTCGTCCTGC 32
CACGCCTCCGTCGTCCTG 32
AGGACGACGGAGGCGTGA 32
ATCACGCCTCCGTCGTCC 32
AATCACGCCTCCGTCGTC 32
AAATCACGCCTCCGTCGT 32
AAAATCACGCCTCCGTCG 32
CAAAATCACGCCTCCGTC 32
ACGGAGGCGTGATTTTGG 32
ACCAAAATCACGCCTCCG 32
AACCAAAATCACGCCTCC 32
AAACCAAAATCACGCCTC 32
AGGCGTGATTTTGGTTTC 32
GGAAACCAAAATCACGCC 32
CGGAAACCAAAATCACGC 32
CGTGATTTTGGTTTCCGC 32
CGCGGAAACCAAAATCAC 32
ACGCGGAAACCAAAATCA 32
CACGCGGAAACCAAAATC 32
ATTTTGGTTTCCGCGTGG 32
GCCACGCGGAAACCAAAA 32
AGCCACGCGGAAACCAAA 32
AAGCCACGCGGAAACCAA 32
AAAGCCACGCGGAAACCA 32
CAAAGCCACGCGGAAACC 32
GCAAAGCCACGCGGAAAC 32
GGCAAAGCCACGCGGAAA 32
GGGCAAAGCCACGCGGAA 32
AGGGCAAAGCCACGCGGA 32
CCGCGTGGCTTTGCCCTC 32
CGCGTGGCTTTGCCCTCC 32
CGGAGGGCAAAGCCACGC 32
CGTGGCTTTGCCCTCCGC 32
GTGGCTTTGCCCTCCGCA 32
TGGCTTTGCCCTCCGCAA 32
CTTGCGGAGGGCAAAGCC 32
CCTTGCGGAGGGCAAAGC 32
CTTTGCCCTCCGCAAGGC 32
CGCCTTGCGGAGGGCAAA 32
CCGCCTTGCGGAGGGCAA 32
GCCGCCTTGCGGAGGGCA 32
GCCCTCCGCAAGGCGGCC 32
AGGCCGCCTTGCGGAGGG 32
CAGGCCGCCTTGCGGAGG 32
ACAGGCCGCCTTGCGGAG 32
AACAGGCCGCCTTGCGGA 32
CAACAGGCCGCCTTGCGG 32
CGCAAGGCGGCCTGTTGC 32
AGCAACAGGCCGCCTTGC 32
CAAGGCGGCCTGTTGCTC 32
AAGGCGGCCTGTTGCTCA 32
AGGCGGCCTGTTGCTCAC 32
CGTGAGCAACAGGCCGCC 32
ACGTGAGCAACAGGCCGC 32
CGGCCTGTTGCTCACGTC 32
AGACGTGAGCAACAGGCC 32
GAGACGTGAGCAACAGGC 32
AGAGACGTGAGCAACAGG 32
CTGTTGCTCACGTCTCTC 32
GGAGAGACGTGAGCAACA 32
CGGAGAGACGTGAGCAAC 32
CCGGAGAGACGTGAGCAA 32
GCCGGAGAGACGTGAGCA 32
GCTCACGTCTCTCCGGCC 32
CTCACGTCTCTCCGGCCC 32
GGGGCCGGAGAGACGTGA 32
CACGTCTCTCCGGCCCCC 32
ACGTCTCTCCGGCCCCCG 32
CGTCTCTCCGGCCCCCGA 32
GTCTCTCCGGCCCCCGAA 32
TCTCTCCGGCCCCCGAAA 32
CTCTCCGGCCCCCGAAAG 32
CCTTTCGGGGGCCGGAGA 32
CTCCGGCCCCCGAAAGGC 32
AGCCTTTCGGGGGCCGGA 32
CAGCCTTTCGGGGGCCGG 32
CCAGCCTTTCGGGGGCCG 32
GCCAGCCTTTCGGGGGCC 32
GCCCCCGAAAGGCTGGCC 32
CCCCCGAAAGGCTGGCCA 32
ATGGCCAGCCTTTCGGGG 32
CATGGCCAGCCTTTCGGG 32
CCGAAAGGCTGGCCATGC 32
CGAAAGGCTGGCCATGCC 32
CGGCATGGCCAGCCTTTC 32
AAAGGCTGGCCATGCCGA 32
AAGGCTGGCCATGCCGAC 32
AGGCTGGCCATGCCGACT 32
CAGTCGGCATGGCCAGCC 32
ACAGTCGGCATGGCCAGC 32
AACAGTCGGCATGGCCAG 32
AAACAGTCGGCATGGCCA 32
CAAACAGTCGGCATGGCC 31
GCAAACAGTCGGCATGGC 31
AGCAAACAGTCGGCATGG 31
CATGCCGACTGTTTGCTC 31
ATGCCGACTGTTTGCTCC 31
GGGAGCAAACAGTCGGCA 31
CGGGAGCAAACAGTCGGC 31
CCGACTGTTTGCTCCCGG 31
CGACTGTTTGCTCCCGGA 31
CTCCGGGAGCAAACAGTC 31
ACTGTTTGCTCCCGGAGC 31
AGCTCCGGGAGCAAACAG 31
GAGCTCCGGGAGCAAACA 31
AGAGCTCCGGGAGCAAAC 31
CAGAGCTCCGGGAGCAAA 31
GCAGAGCTCCGGGAGCAA 31
CGCAGAGCTCCGGGAGCA 31
CCGCAGAGCTCCGGGAGC 31
CCCGCAGAGCTCCGGGAG 32
GCCCGCAGAGCTCCGGGA 32
CCCGGAGCTCTGCGGGCA 32
CCGGAGCTCTGCGGGCAC 32
CGGAGCTCTGCGGGCACC 32
GGAGCTCTGCGGGCACCC 32
CGGGTGCCCGCAGAGCTC 32
AGCTCTGCGGGCACCCGG 32
GCTCTGCGGGCACCCGGA 32
CTCTGCGGGCACCCGGAA 32
TCTGCGGGCACCCGGAAA 32
CTGCGGGCACCCGGAAAC 32
TGCGGGCACCCGGAAACA 32
ATGTTTCCGGGTGCCCGC 32
CATGTTTCCGGGTGCCCG 32
GCATGTTTCCGGGTGCCC 32
GGCACCCGGAAACATGCA 32
CTGCATGTTTCCGGGTGC 32
CACCCGGAAACATGCAGG 32
ACCCGGAAACATGCAGGG 32
CCCGGAAACATGCAGGGA 32
CCGGAAACATGCAGGGAA 32
CGGAAACATGCAGGGAAG 32
CCTTCCCTGCATGTTTCC 32
CCCTTCCCTGCATGTTTC 32
AAACATGCAGGGAAGGGT 32
AACATGCAGGGAAGGGTG 32
ACATGCAGGGAAGGGTGC 32
CATGCAGGGAAGGGTGCA 32
ATGCAGGGAAGGGTGCAA 32
CTTGCACCCTTCCCTGCA 32
GCAGGGAAGGGTGCAAGC 32
CAGGGAAGGGTGCAAGCC 32
AGGGAAGGGTGCAAGCCC 32
CGGGCTTGCACCCTTCCC 32
CCGGGCTTGCACCCTTCC 32
GAAGGGTGCAAGCCCGGC 32
AAGGGTGCAAGCCCGGCA 32
AGGGTGCAAGCCCGGCAC 29
CGTGCCGGGCTTGCACCC 29
CCGTGCCGGGCTTGCACC 29
ACCGTGCCGGGCTTGCAC 29
CACCGTGCCGGGCTTGCA 29
GCAAGCCCGGCACGGTGC 29
CAAGCCCGGCACGGTGCC 29
AAGCCCGGCACGGTGCCT 29
AAGGCACCGTGCCGGGCT 29
GAAGGCACCGTGCCGGGC 29
CCCGGCACGGTGCCTTCG 29
CCGGCACGGTGCCTTCGC 29
AGCGAAGGCACCGTGCCG 29
GAGCGAAGGCACCGTGCC 29
AGAGCGAAGGCACCGTGC 29
CACGGTGCCTTCGCTCTC 29
ACGGTGCCTTCGCTCTCC 29
AGGAGAGCGAAGGCACCG 29
AAGGAGAGCGAAGGCACC 32
CAAGGAGAGCGAAGGCAC 32
GCAAGGAGAGCGAAGGCA 32
GCCTTCGCTCTCCTTGCC 32
CCTTCGCTCTCCTTGCCA 32
CTGGCAAGGAGAGCGAAG 32
CCTGGCAAGGAGAGCGAA 32
ACCTGGCAAGGAGAGCGA 32
AACCTGGCAAGGAGAGCG 32
GAACCTGGCAAGGAGAGC 32
CTCTCCTTGCCAGGTTCC 32
TCTCCTTGCCAGGTTCCA 32
CTCCTTGCCAGGTTCCAA 32
TCCTTGCCAGGTTCCAAA 32
CCTTGCCAGGTTCCAAAC 32
CTTGCCAGGTTCCAAACC 32
CGGTTTGGAACCTGGCAA 32
CCGGTTTGGAACCTGGCA 32
GCCAGGTTCCAAACCGGC 32
CCAGGTTCCAAACCGGCC 32
CAGGTTCCAAACCGGCCA 32
AGGTTCCAAACCGGCCAC 32
GGTTCCAAACCGGCCACA 32
GTGTGGCCGGTTTGGAAC 32
AGTGTGGCCGGTTTGGAA 32
CAGTGTGGCCGGTTTGGA 32
CCAAACCGGCCACACTGC 32
CAAACCGGCCACACTGCA 32
AAACCGGCCACACTGCAG 32
AACCGGCCACACTGCAGA 32
ACCGGCCACACTGCAGAC 32
AGTCTGCAGTGTGGCCGG 32
CGGCCACACTGCAGACTC 32
GGAGTCTGCAGTGTGGCC 32
GCCACACTGCAGACTCCC 32
CCACACTGCAGACTCCCC 32
CACACTGCAGACTCCCCA 32
ACACTGCAGACTCCCCAC 32
CACTGCAGACTCCCCACG 32
ACGTGGGGAGTCTGCAGT 32
AACGTGGGGAGTCTGCAG 32
CAACGTGGGGAGTCTGCA 32
GCAACGTGGGGAGTCTGC 32
CAGACTCCCCACGTTGCC 32
AGACTCCCCACGTTGCCG 32
GACTCCCCACGTTGCCGC 32
ACTCCCCACGTTGCCGCA 32
CTCCCCACGTTGCCGCAC 32
CGTGCGGCAACGTGGGGA 32
CCCCACGTTGCCGCACGC 32
CCCACGTTGCCGCACGCG 32
CCACGTTGCCGCACGCGG 32
CACGTTGCCGCACGCGGG 32
ACGTTGCCGCACGCGGGA 32
CGTTGCCGCACGCGGGAA 32
ATTCCCGCGTGCGGCAAC 32
GATTCCCGCGTGCGGCAA 32
GGATTCCCGCGTGCGGCA 32
GCCGCACGCGGGAATCCA 32
ATGGATTCCCGCGTGCGG 32
CGCACGCGGGAATCCATC 32
CGATGGATTCCCGCGTGC 32
ACGATGGATTCCCGCGTG 32
ACGCGGGAATCCATCGTC 32
CGCGGGAATCCATCGTCA 32
CTGACGATGGATTCCCGC 32
CCTGACGATGGATTCCCG 32
GCCTGACGATGGATTCCC 32
GGAATCCATCGTCAGGCC 32
GAATCCATCGTCAGGCCA 32
AATCCATCGTCAGGCCAT 32
ATCCATCGTCAGGCCATC 32
TCCATCGTCAGGCCATCA 32
CCATCGTCAGGCCATCAC 32
CATCGTCAGGCCATCACG 32
ATCGTCAGGCCATCACGC 32
GGCGTGATGGCCTGACGA 32
CGGCGTGATGGCCTGACG 32
CCGGCGTGATGGCCTGAC 32
CCCGGCGTGATGGCCTGA 32
CAGGCCATCACGCCGGGG 32
AGGCCATCACGCCGGGGA 32
CTCCCCGGCGTGATGGCC 32
CCTCCCCGGCGTGATGGC 32
CCATCACGCCGGGGAGGC 32
CATCACGCCGGGGAGGCA 32
ATCACGCCGGGGAGGCAT 32
GATGCCTCCCCGGCGTGA 32
AGATGCCTCCCCGGCGTG 32
ACGCCGGGGAGGCATCTC 32
CGCCGGGGAGGCATCTCC 32
AGGAGATGCCTCCCCGGC 32
CCGGGGAGGCATCTCCTC 32
AGAGGAGATGCCTCCCCG 32
GAGAGGAGATGCCTCCCC 32
AGAGAGGAGATGCCTCCC 32
CAGAGAGGAGATGCCTCC 32
CCAGAGAGGAGATGCCTC 32
AGGCATCTCCTCTCTGGG 32
CCCCAGAGAGGAGATGCC 32
ACCCCAGAGAGGAGATGC 32
CATCTCCTCTCTGGGGTC 32
AGACCCCAGAGAGGAGAT 32
GAGACCCCAGAGAGGAGA 32
CGAGACCCCAGAGAGGAG 32
GCGAGACCCCAGAGAGGA 32
AGCGAGACCCCAGAGAGG 32
CTCTCTGGGGTCTCGCTC 32
AGAGCGAGACCCCAGAGA 32
CAGAGCGAGACCCCAGAG 32
CCAGAGCGAGACCCCAGA 32
ACCAGAGCGAGACCCCAG 32
GACCAGAGCGAGACCCCA 32
AGACCAGAGCGAGACCCC 32
AAGACCAGAGCGAGACCC 32
GAAGACCAGAGCGAGACC 32
AGAAGACCAGAGCGAGAC 32
TAGAAGACCAGAGCGAGA 32
CTCGCTCTGGTCTTCTAC 32
CGTAGAAGACCAGAGCGA 32
ACGTAGAAGACCAGAGCG 32
CACGTAGAAGACCAGAGC 32
CCACGTAGAAGACCAGAG 32
TCCACGTAGAAGACCAGA 32
CTGGTCTTCTACGTGGAA 32
TGGTCTTCTACGTGGAAA 32
ATTTCCACGTAGAAGACC 32
CATTTCCACGTAGAAGAC 32
TCATTTCCACGTAGAAGA 32
CTTCTACGTGGAAATGAA 32
GTTCATTTCCACGTAGAA 32
CGTTCATTTCCACGTAGA 32
CTACGTGGAAATGAACGA 32
CTCGTTCATTTCCACGTA 32
ACGTGGAAATGAACGAGA 32
CGTGGAAATGAACGAGAG 32
GCTCTCGTTCATTTCCAC 32
GGCTCTCGTTCATTTCCA 32
GGAAATGAACGAGAGCCA 32
GAAATGAACGAGAGCCAC 32
AAATGAACGAGAGCCACA 32
AATGAACGAGAGCCACAC 32
ATGAACGAGAGCCACACG 32
GCGTGTGGCTCTCGTTCA 32
GAACGAGAGCCACACGCC 32
AACGAGAGCCACACGCCT 32
ACGAGAGCCACACGCCTG 32
CGAGAGCCACACGCCTGC 32
CGCAGGCGTGTGGCTCTC 32
ACGCAGGCGTGTGGCTCT 32
CACGCAGGCGTGTGGCTC 32
ACACGCAGGCGTGTGGCT 32
CACACGCAGGCGTGTGGC 32
CCACACGCCTGCGTGTGC 32
CACACGCCTGCGTGTGCG 32
ACACGCCTGCGTGTGCGA 32
CACGCCTGCGTGTGCGAG 32
ACGCCTGCGTGTGCGAGA 32
CGCCTGCGTGTGCGAGAC 32
GCCTGCGTGTGCGAGACC 32
CCTGCGTGTGCGAGACCG 32
ACGGTCTCGCACACGCAG 32
GACGGTCTCGCACACGCA 32
GCGTGTGCGAGACCGTCC 32
CGTGTGCGAGACCGTCCC 32
CGGGACGGTCTCGCACAC 32
CCGGGACGGTCTCGCACA 32
GCCGGGACGGTCTCGCAC 32
TGCCGGGACGGTCTCGCA 32
GCGAGACCGTCCCGGCAA 32
CGAGACCGTCCCGGCAAC 32
CGTTGCCGGGACGGTCTC 32
AGACCGTCCCGGCAACGG 32
GACCGTCCCGGCAACGGC 32
ACCGTCCCGGCAACGGCG 32
CCGTCCCGGCAACGGCGA 32
CGTCCCGGCAACGGCGAC 32
CGTCGCCGTTGCCGGGAC 32
GCGTCGCCGTTGCCGGGA 32
CCCGGCAACGGCGACGCC 32
CCGGCAACGGCGACGCCC 32
CGGCAACGGCGACGCCCA 32
GGCAACGGCGACGCCCAC 32
GCAACGGCGACGCCCACA 32
CAACGGCGACGCCCACAG 32
AACGGCGACGCCCACAGG 32
ACGGCGACGCCCACAGGC 32
CGGCGACGCCCACAGGCA 32
ATGCCTGTGGGCGTCGCC 32
AATGCCTGTGGGCGTCGC 32
CAATGCCTGTGGGCGTCG 32
GACGCCCACAGGCATTGC 32
ACGCCCACAGGCATTGCC 32
AGGCAATGCCTGTGGGCG 32
GAGGCAATGCCTGTGGGC 32
CCCACAGGCATTGCCTCC 32
AGGAGGCAATGCCTGTGG 32
AAGGAGGCAATGCCTGTG 32
ACAGGCATTGCCTCCTTC 32
CAGGCATTGCCTCCTTCA 32
AGGCATTGCCTCCTTCAC 32
CGTGAAGGAGGCAATGCC 32
CCGTGAAGGAGGCAATGC 32
CATTGCCTCCTTCACGGA 32
ATTGCCTCCTTCACGGAG 32
TCTCCGTGAAGGAGGCAA 32
CTCTCCGTGAAGGAGGCA 32
GCCTCCTTCACGGAGAGA 32
CCTCCTTCACGGAGAGAG 32
CCTCTCTCCGTGAAGGAG 32
CCCTCTCTCCGTGAAGGA 32
CCTTCACGGAGAGAGGGC 32
CTTCACGGAGAGAGGGCC 32
AGGCCCTCTCTCCGTGAA 32
CAGGCCCTCTCTCCGTGA 32
CACGGAGAGAGGGCCTGG 32
ACGGAGAGAGGGCCTGGC 32
CGGAGAGAGGGCCTGGCA 32
GGAGAGAGGGCCTGGCAC 32
GAGAGAGGGCCTGGCACA 32
AGAGAGGGCCTGGCACAC 32
AGTGTGCCAGGCCCTCTC 32
AGAGGGCCTGGCACACTC 32
GAGGGCCTGGCACACTCA 32
AGGGCCTGGCACACTCAA 32
CTTGAGTGTGCCAGGCCC 32
GGCCTGGCACACTCAAGA 32
GCCTGGCACACTCAAGAC 32
AGTCTTGAGTGTGCCAGG 32
CTGGCACACTCAAGACTC 32
GGAGTCTTGAGTGTGCCA 32
GGCACACTCAAGACTCCC 32
GCACACTCAAGACTCCCA 32
CACACTCAAGACTCCCAC 32
ACACTCAAGACTCCCACG 32
CACTCAAGACTCCCACGG 32
ACTCAAGACTCCCACGGA 32
CTCAAGACTCCCACGGAG 32
CCTCCGTGGGAGTCTTGA 32
ACCTCCGTGGGAGTCTTG 32
AACCTCCGTGGGAGTCTT 32
AGACTCCCACGGAGGTTC 32
GACTCCCACGGAGGTTCA 32
ACTCCCACGGAGGTTCAG 32
ACTGAACCTCCGTGGGAG 32
AACTGAACCTCCGTGGGA 32
CCCACGGAGGTTCAGTTC 32
CCACGGAGGTTCAGTTCC 32
CACGGAGGTTCAGTTCCA 32
ACGGAGGTTCAGTTCCAC 32
CGGAGGTTCAGTTCCACA 32
GGAGGTTCAGTTCCACAC 32
AGTGTGGAACTGAACCTC 32
AGGTTCAGTTCCACACTC 32
GGAGTGTGGAACTGAACC 32
GGGAGTGTGGAACTGAAC 32
GGGGAGTGTGGAACTGAA 32
AGGGGAGTGTGGAACTGA 32
CAGTTCCACACTCCCCTC 31
AGTTCCACACTCCCCTCC 31
GTTCCACACTCCCCTCCA 31
GTGGAGGGGAGTGTGGAA 31
GGTGGAGGGGAGTGTGGA 31
CCACACTCCCCTCCACCC 31
AGGGTGGAGGGGAGTGTG 31
ACACTCCCCTCCACCCTC 31
CACTCCCCTCCACCCTCC 31
ACTCCCCTCCACCCTCCC 31
CTCCCCTCCACCCTCCCA 31
CTGGGAGGGTGGAGGGGA 31
CCCCTCCACCCTCCCAGG 31
CCCTCCACCCTCCCAGGC 31
AGCCTGGGAGGGTGGAGG 31
CAGCCTGGGAGGGTGGAG 31
CCAGCCTGGGAGGGTGGA 31
ACCAGCCTGGGAGGGTGG 31
AACCAGCCTGGGAGGGTG 32
AAACCAGCCTGGGAGGGT 32
CCCTCCCAGGCTGGTTTC 32
AGAAACCAGCCTGGGAGG 32
CTCCCAGGCTGGTTTCTC 32
GGAGAAACCAGCCTGGGA 32
CCCAGGCTGGTTTCTCCC 32
AGGGAGAAACCAGCCTGG 32
CAGGCTGGTTTCTCCCTG 32
AGGCTGGTTTCTCCCTGC 32
AGCAGGGAGAAACCAGCC 32
CAGCAGGGAGAAACCAGC 32
CTGGTTTCTCCCTGCTGC 32
GGCAGCAGGGAGAAACCA 32
CGGCAGCAGGGAGAAACC 32
GTTTCTCCCTGCTGCCGA 32
GTCGGCAGCAGGGAGAAA 31
CGTCGGCAGCAGGGAGAA 31
GCGTCGGCAGCAGGGAGA 31
CGCGTCGGCAGCAGGGAG 31
ACGCGTCGGCAGCAGGGA 31
CACGCGTCGGCAGCAGGG 31
CCACGCGTCGGCAGCAGG 31
CCCACGCGTCGGCAGCAG 31
TCCCACGCGTCGGCAGCA 31
CTCCCACGCGTCGGCAGC 31
CTGCCGACGCGTGGGAGC 31
GGCTCCCACGCGTCGGCA 31
GCCGACGCGTGGGAGCCC 31
CCGACGCGTGGGAGCCCA 31
CGACGCGTGGGAGCCCAG 31
GACGCGTGGGAGCCCAGA 31
ACGCGTGGGAGCCCAGAG 31
CGCGTGGGAGCCCAGAGA 31
CTCTCTGGGCTCCCACGC 32
CGTGGGAGCCCAGAGAGC 32
CGCTCTCTGGGCTCCCAC 32
CCGCTCTCTGGGCTCCCA 32
GCCGCTCTCTGGGCTCCC 32
AGCCGCTCTCTGGGCTCC 32
AAGCCGCTCTCTGGGCTC 32
AGCCCAGAGAGCGGCTTC 32
GCCCAGAGAGCGGCTTCC 32
CCCAGAGAGCGGCTTCCC 32
CCAGAGAGCGGCTTCCCG 32
ACGGGAAGCCGCTCTCTG 32
AACGGGAAGCCGCTCTCT 32
GAACGGGAAGCCGCTCTC 32
AGAGCGGCTTCCCGTTCC 32
GAGCGGCTTCCCGTTCCC 32
AGCGGCTTCCCGTTCCCG 32
GCGGCTTCCCGTTCCCGC 32
CGCGGGAACGGGAAGCCG 32
CCGCGGGAACGGGAAGCC 32
CCCGCGGGAACGGGAAGC 32
CTTCCCGTTCCCGCGGGA 32
ATCCCGCGGGAACGGGAA 32
GATCCCGCGGGAACGGGA 32
CCCGTTCCCGCGGGATCC 32
CCGTTCCCGCGGGATCCC 32
AGGGATCCCGCGGGAACG 32
CAGGGATCCCGCGGGAAC 32
CCAGGGATCCCGCGGGAA 32
TCCAGGGATCCCGCGGGA 32
CCCGCGGGATCCCTGGAG 32
CCGCGGGATCCCTGGAGA 32
CGCGGGATCCCTGGAGAG 32
CCTCTCCAGGGATCCCGC 32
ACCTCTCCAGGGATCCCG 32
GACCTCTCCAGGGATCCC 32
GGACCTCTCCAGGGATCC 32
CGGACCTCTCCAGGGATC 32
ATCCCTGGAGAGGTCCGG 32
TCCCTGGAGAGGTCCGGA 32
CCCTGGAGAGGTCCGGAG 32
CCTGGAGAGGTCCGGAGA 32
CTCTCCGGACCTCTCCAG 32
GCTCTCCGGACCTCTCCA 32
GGAGAGGTCCGGAGAGCC 32
CGGCTCTCCGGACCTCTC 32
AGAGGTCCGGAGAGCCGG 32
GAGGTCCGGAGAGCCGGC 32
AGGTCCGGAGAGCCGGCC 32
GGGCCGGCTCTCCGGACC 32
GGGGCCGGCTCTCCGGAC 32
GGGGGCCGGCTCTCCGGA 32
CCGGAGAGCCGGCCCCCG 32
CGGAGAGCCGGCCCCCGA 32
GGAGAGCCGGCCCCCGAA 32
GAGAGCCGGCCCCCGAAA 32
AGAGCCGGCCCCCGAAAC 32
CGTTTCGGGGGCCGGCTC 32
AGCCGGCCCCCGAAACGC 32
CGCGTTTCGGGGGCCGGC 32
CCGGCCCCCGAAACGCGC 32
CGGCCCCCGAAACGCGCC 32
GGCCCCCGAAACGCGCCC 32
GCCCCCGAAACGCGCCCC 32
CCCCCGAAACGCGCCCCC 32
CCCCGAAACGCGCCCCCC 32
AGGGGGGCGCGTTTCGGG 32
CCGAAACGCGCCCCCCTC 32
CGAAACGCGCCCCCCTCC 32
GAAACGCGCCCCCCTCCC 32
AAACGCGCCCCCCTCCCC 32
AACGCGCCCCCCTCCCCC 32
ACGCGCCCCCCTCCCCCC 32
AGGGGGGAGGGGGGCGCG 32
GAGGGGGGAGGGGGGCGC 32
CGCCCCCCTCCCCCCTCC 32
GCCCCCCTCCCCCCTCCC 32
CCCCCCTCCCCCCTCCCC 32
CCCCCTCCCCCCTCCCCC 32
CCCCTCCCCCCTCCCCCC 32
AGGGGGGAGGGGGGAGGG 32
CCTCCCCCCTCCCCCCTC 32
AGAGGGGGGAGGGGGGAG 32
GAGAGGGGGGAGGGGGGA 32
CCCCCCTCCCCCCTCTCC 32
CCCCCTCCCCCCTCTCCC 32
CCCCTCCCCCCTCTCCCC 32
CCCTCCCCCCTCTCCCCC 22
AGGGGGAGAGGGGGGAGG 22
AAGGGGGAGAGGGGGGAG 22
GAAGGGGGAGAGGGGGGA 22
CCCCCCTCTCCCCCTTCC 22
AGGAAGGGGGAGAGGGGG 22
CCCCTCTCCCCCTTCCTC 22
AGAGGAAGGGGGAGAGGG 22
AAGAGGAAGGGGGAGAGG 22
CTCTCCCCCTTCCTCTTC 22
CGAAGAGGAAGGGGGAGA 22
ACGAAGAGGAAGGGGGAG 22
GACGAAGAGGAAGGGGGA 22
AGACGAAGAGGAAGGGGG 22
CCCCTTCCTCTTCGTCTC 22
AGAGACGAAGAGGAAGGG 22
CCTTCCTCTTCGTCTCTC 22
CTTCCTCTTCGTCTCTCC 22
CGGAGAGACGAAGAGGAA 26
CCGGAGAGACGAAGAGGA 26
CCTCTTCGTCTCTCCGGC 26
CTCTTCGTCTCTCCGGCC 26
GGGCCGGAGAGACGAAGA 26
CTTCGTCTCTCCGGCCCC 26
TGGGGCCGGAGAGACGAA 26
GTGGGGCCGGAGAGACGA 26
CGTCTCTCCGGCCCCACC 26
GTCTCTCCGGCCCCACCA 26
GTGGTGGGGCCGGAGAGA 26
CTCTCCGGCCCCACCACC 26
TCTCCGGCCCCACCACCA 26
CTCCGGCCCCACCACCAC 26
GGTGGTGGTGGGGCCGGA 32
CCGGCCCCACCACCACCA 32
CGGCCCCACCACCACCAC 32
GGCCCCACCACCACCACC 32
CGGTGGTGGTGGTGGGGC 32
CCCCACCACCACCACCGC 32
CCCACCACCACCACCGCC 32
CCACCACCACCACCGCCA 32
CACCACCACCACCGCCAC 32
ACCACCACCACCGCCACC 32
CCACCACCACCGCCACCA 32
CACCACCACCGCCACCAC 32
ACCACCACCGCCACCACG 32
CCACCACCGCCACCACGC 32
CACCACCGCCACCACGCC 32
ACCACCGCCACCACGCCC 32
AGGGCGTGGTGGCGGTGG 32
CACCGCCACCACGCCCTC 32
ACCGCCACCACGCCCTCC 32
CCGCCACCACGCCCTCCC 32
CGCCACCACGCCCTCCCC 32
GCCACCACGCCCTCCCCC 32
CCACCACGCCCTCCCCCC 27
CACCACGCCCTCCCCCCC 27
ACCACGCCCTCCCCCCCC 27
CCACGCCCTCCCCCCCCA 27
CACGCCCTCCCCCCCCAC 27
ACGCCCTCCCCCCCCACC 27
CGCCCTCCCCCCCCACCC 27
GCCCTCCCCCCCCACCCC 27
CCCTCCCCCCCCACCCCC 27
CCTCCCCCCCCACCCCCC 27
CTCCCCCCCCACCCCCCC 27
GGGGGGGGTGGGGGGGGA 27
CCCCCCCCACCCCCCCCC 27
CCCCCCCACCCCCCCCCC 27
CCCCCCACCCCCCCCCCC 27
CCCCCACCCCCCCCCCCC 26
CCCCACCCCCCCCCCCCC 15
CCCACCCCCCCCCCCCCA 11
CCACCCCCCCCCCCCCAC 12
CACCCCCCCCCCCCCACC 12
ACCCCCCCCCCCCCACCA 12
CCCCCCCCCCCCCACCAC 17
CCCCCCCCCCCCACCACC 29
CCCCCCCCCCCACCACCA 31
CCCCCCCCCCACCACCAC 32
CCCCCCCCCACCACCACC 32
CCCCCCCCACCACCACCA 32
CCCCCCCACCACCACCAC 32
CCCCCCACCACCACCACC 32
CCCCCACCACCACCACCA 32
CCCCACCACCACCACCAC 32
CCCACCACCACCACCACC 32
CCACCACCACCACCACCA 61
CACCACCACCACCACCAC 61
ACCACCACCACCACCACC 61
CCACCACCACCACCACCA 61
CACCACCACCACCACCAC 61
ACCACCACCACCACCACC 61
CCACCACCACCACCACCC 32
CACCACCACCACCACCCC 32
ACCACCACCACCACCCCG 32
CCACCACCACCACCCCGC 32
CACCACCACCACCCCGCC 32
ACCACCACCACCCCGCCG 32
CCACCACCACCCCGCCGG 32
CACCACCACCCCGCCGGC 32
ACCACCACCCCGCCGGCC 32
CCACCACCCCGCCGGCCG 32
CACCACCCCGCCGGCCGG 32
ACCACCCCGCCGGCCGGC 32
CCACCCCGCCGGCCGGCC 32
CACCCCGCCGGCCGGCCC 32
ACCCCGCCGGCCGGCCCC 32
CCCCGCCGGCCGGCCCCA 32
CCCGCCGGCCGGCCCCAG 32
CCGCCGGCCGGCCCCAGG 32
CGCCGGCCGGCCCCAGGC 32
GCCGGCCGGCCCCAGGCC 32
AGGCCTGGGGCCGGCCGG 32
CGGCCGGCCCCAGGCCTC 32
CGAGGCCTGGGGCCGGCC 32
GCCGGCCCCAGGCCTCGA 32
CCGGCCCCAGGCCTCGAC 32
CGGCCCCAGGCCTCGACG 32
GCGTCGAGGCCTGGGGCC 32
GCCCCAGGCCTCGACGCC 32
CCCCAGGCCTCGACGCCC 32
AGGGCGTCGAGGCCTGGG 32
CAGGGCGTCGAGGCCTGG 32
CAGGCCTCGACGCCCTGG 32
AGGCCTCGACGCCCTGGG 32
ACCCAGGGCGTCGAGGCC 32
GACCCAGGGCGTCGAGGC 32
CCTCGACGCCCTGGGTCC 32
CTCGACGCCCTGGGTCCC 32
AGGGACCCAGGGCGTCGA 32
AAGGGACCCAGGGCGTCG 32
GAAGGGACCCAGGGCGTC 32
ACGCCCTGGGTCCCTTCC 32
CGCCCTGGGTCCCTTCCG 32
CCGGAAGGGACCCAGGGC 32
CCCGGAAGGGACCCAGGG 32
CCCCGGAAGGGACCCAGG 32
ACCCCGGAAGGGACCCAG 32
CACCCCGGAAGGGACCCA 32
CCACCCCGGAAGGGACCC 32
CCCACCCCGGAAGGGACC 32
CCCCACCCCGGAAGGGAC 32
GCCCCACCCCGGAAGGGA 32
CCCTTCCGGGGTGGGGCG 32
CCGCCCCACCCCGGAAGG 32
CCCGCCCCACCCCGGAAG 32
GCCCGCCCCACCCCGGAA 32
AGCCCGCCCCACCCCGGA 32
CAGCCCGCCCCACCCCGG 32
ACAGCCCGCCCCACCCCG 32
GACAGCCCGCCCCACCCC 32
GGACAGCCCGCCCCACCC 32
GGGACAGCCCGCCCCACC 32
GTGGGGCGGGCTGTCCCA 32
CTGGGACAGCCCGCCCCA 32
CCTGGGACAGCCCGCCCC 32
CCCTGGGACAGCCCGCCC 32
CCCCTGGGACAGCCCGCC 32
CCCCCTGGGACAGCCCGC 32
CCCCCCTGGGACAGCCCG 32
GCCCCCCTGGGACAGCCC 32
AGCCCCCCTGGGACAGCC 32
GAGCCCCCCTGGGACAGC 32
CTGTCCCAGGGGGGCTCA 32
GTGAGCCCCCCTGGGACA 32
GGTGAGCCCCCCTGGGAC 32
CGGTGAGCCCCCCTGGGA 32
CCCAGGGGGGCTCACCGC 32
CCAGGGGGGCTCACCGCC 32
CAGGGGGGCTCACCGCCA 32
AGGGGGGCTCACCGCCAT 32
AATGGCGGTGAGCCCCCC 32
GAATGGCGGTGAGCCCCC 32
GGGGCTCACCGCCATTCA 28
ATGAATGGCGGTGAGCCC 28
CATGAATGGCGGTGAGCC 28
GCTCACCGCCATTCATGA 28
CTCACCGCCATTCATGAA 28
CTTCATGAATGGCGGTGA 28
CACCGCCATTCATGAAGG 28
ACCGCCATTCATGAAGGG 28
CCCCTTCATGAATGGCGG 28
ACCCCTTCATGAATGGCG 28
CACCCCTTCATGAATGGC 28
CCACCCCTTCATGAATGG 28
CATTCATGAAGGGGTGGA 28
ATTCATGAAGGGGTGGAG 28
GCTCCACCCCTTCATGAA 28
GGCTCCACCCCTTCATGA 28
AGGCTCCACCCCTTCATG 28
ATGAAGGGGTGGAGCCTG 28
GCAGGCTCCACCCCTTCA 32
GAAGGGGTGGAGCCTGCC 32
AAGGGGTGGAGCCTGCCT 32
AGGGGTGGAGCCTGCCTG 32
GCAGGCAGGCTCCACCCC 32
GGCAGGCAGGCTCCACCC 32
AGGCAGGCAGGCTCCACC 32
CAGGCAGGCAGGCTCCAC 32
ACAGGCAGGCAGGCTCCA 32
CACAGGCAGGCAGGCTCC 32
CCACAGGCAGGCAGGCTC 32
AGCCTGCCTGCCTGTGGG 32
GCCCACAGGCAGGCAGGC 32
CCTGCCTGCCTGTGGGCC 32
AGGCCCACAGGCAGGCAG 32
AAGGCCCACAGGCAGGCA 32
AAAGGCCCACAGGCAGGC 32
CCTGCCTGTGGGCCTTTA 32
CTGCCTGTGGGCCTTTAC 32
TGCCTGTGGGCCTTTACA 32
GCCTGTGGGCCTTTACAA 32
CCTGTGGGCCTTTACAAG 32
CCTTGTAAAGGCCCACAG 32
CCCTTGTAAAGGCCCACA 32
GCCCTTGTAAAGGCCCAC 32
CGCCCTTGTAAAGGCCCA 32
CCGCCCTTGTAAAGGCCC 32
GCCGCCCTTGTAAAGGCC 32
AGCCGCCCTTGTAAAGGC 32
CAGCCGCCCTTGTAAAGG 32
CCAGCCGCCCTTGTAAAG 32
GCCAGCCGCCCTTGTAAA 32
AGCCAGCCGCCCTTGTAA 32
CAGCCAGCCGCCCTTGTA 32
ACAAGGGCGGCTGGCTGG 32
CAAGGGCGGCTGGCTGGC 28
AAGGGCGGCTGGCTGGCT 28
AGGGCGGCTGGCTGGCTG 28
CCAGCCAGCCAGCCGCCC 28
GCCAGCCAGCCAGCCGCC 28
AGCCAGCCAGCCAGCCGC 28
CAGCCAGCCAGCCAGCCG 28
CCAGCCAGCCAGCCAGCC 28
GCCAGCCAGCCAGCCAGC 28
AGCCAGCCAGCCAGCCAG 28
CAGCCAGCCAGCCAGCCA 28
ACAGCCAGCCAGCCAGCC 28
GACAGCCAGCCAGCCAGC 28
CTGGCTGGCTGGCTGTCC 28
CGGACAGCCAGCCAGCCA 28
CCGGACAGCCAGCCAGCC 28
CCCGGACAGCCAGCCAGC 28
CTGGCTGGCTGTCCGGGC 28
TGCCCGGACAGCCAGCCA 32
CTGCCCGGACAGCCAGCC 32
CCTGCCCGGACAGCCAGC 32
CTGGCTGTCCGGGCAGGC 32
GGCCTGCCCGGACAGCCA 32
AGGCCTGCCCGGACAGCC 22
GAGGCCTGCCCGGACAGC 22
CTGTCCGGGCAGGCCTCC 22
AGGAGGCCTGCCCGGACA 22
CAGGAGGCCTGCCCGGAC 22
CCAGGAGGCCTGCCCGGA 22
CCGGGCAGGCCTCCTGGC 22
AGCCAGGAGGCCTGCCCG 22
CAGCCAGGAGGCCTGCCC 22
GCAGCCAGGAGGCCTGCC 22
GCAGGCCTCCTGGCTGCA 22
CAGGCCTCCTGGCTGCAC 22
AGGCCTCCTGGCTGCACC 22
AGGTGCAGCCAGGAGGCC 22
CAGGTGCAGCCAGGAGGC 22
CCTCCTGGCTGCACCTGC 22
CTCCTGGCTGCACCTGCC 22
CGGCAGGTGCAGCCAGGA 22
CCTGGCTGCACCTGCCGC 32
CTGGCTGCACCTGCCGCA 32
CTGCGGCAGGTGCAGCCA 32
ACTGCGGCAGGTGCAGCC 32
CACTGCGGCAGGTGCAGC 32
CTGCACCTGCCGCAGTGC 32
TGCACCTGCCGCAGTGCA 32
GCACCTGCCGCAGTGCAC 32
CACCTGCCGCAGTGCACA 32
ACCTGCCGCAGTGCACAG 32
ACTGTGCACTGCGGCAGG 32
CTGCCGCAGTGCACAGTC 32
GGACTGTGCACTGCGGCA 32
CGGACTGTGCACTGCGGC 32
CCGCAGTGCACAGTCCGG 32
CGCAGTGCACAGTCCGGC 32
AGCCGGACTGTGCACTGC 32
CAGCCGGACTGTGCACTG 32
AGTGCACAGTCCGGCTGA 32
CTCAGCCGGACTGTGCAC 32
CCTCAGCCGGACTGTGCA 32
ACCTCAGCCGGACTGTGC 32
CACAGTCCGGCTGAGGTG 32
ACAGTCCGGCTGAGGTGC 32
CAGTCCGGCTGAGGTGCA 32
AGTCCGGCTGAGGTGCAC 32
CGTGCACCTCAGCCGGAC 32
CCGTGCACCTCAGCCGGA 32
CCCGTGCACCTCAGCCGG 32
CGGCTGAGGTGCACGGGA 32
CTCCCGTGCACCTCAGCC 32
GCTCCCGTGCACCTCAGC 32
CTGAGGTGCACGGGAGCC 32
GGGCTCCCGTGCACCTCA 32
CGGGCTCCCGTGCACCTC 32
AGGTGCACGGGAGCCCGC 32
GGCGGGCTCCCGTGCACC 32
CGGCGGGCTCCCGTGCAC 32
CCGGCGGGCTCCCGTGCA 32
GCACGGGAGCCCGCCGGC 32
CACGGGAGCCCGCCGGCC 32
ACGGGAGCCCGCCGGCCT 32
CGGGAGCCCGCCGGCCTC 32
AGAGGCCGGCGGGCTCCC 32
GAGAGGCCGGCGGGCTCC 32
AGAGAGGCCGGCGGGCTC 32
AGCCCGCCGGCCTCTCTC 32
AGAGAGAGGCCGGCGGGC 32
CAGAGAGAGGCCGGCGGG 32
CCGCCGGCCTCTCTCTGC 32
CGCCGGCCTCTCTCTGCC 32
GCCGGCCTCTCTCTGCCC 32
CCGGCCTCTCTCTGCCCG 32
CGGCCTCTCTCTGCCCGC 32
CGCGGGCAGAGAGAGGCC 32
ACGCGGGCAGAGAGAGGC 32
CCTCTCTCTGCCCGCGTC 32
CTCTCTCTGCCCGCGTCC 32
CGGACGCGGGCAGAGAGA 32
ACGGACGCGGGCAGAGAG 32
GACGGACGCGGGCAGAGA 32
CTCTGCCCGCGTCCGTCC 32
CGGACGGACGCGGGCAGA 32
ACGGACGGACGCGGGCAG 32
CACGGACGGACGCGGGCA 32
GCCCGCGTCCGTCCGTGA 32
CCCGCGTCCGTCCGTGAA 32
CCGCGTCCGTCCGTGAAA 32
ATTTCACGGACGGACGCG 32
AATTTCACGGACGGACGC 32
CGTCCGTCCGTGAAATTC 32
GGAATTTCACGGACGGAC 32
CGGAATTTCACGGACGGA 32
CCGGAATTTCACGGACGG 32
CGTCCGTGAAATTCCGGC 32
GGCCGGAATTTCACGGAC 32
CGGCCGGAATTTCACGGA 32
CCGGCCGGAATTTCACGG 32
CCCGGCCGGAATTTCACG 32
CCCCGGCCGGAATTTCAC 32
GCCCCGGCCGGAATTTCA 32
AGCCCCGGCCGGAATTTC 32
AAATTCCGGCCGGGGCTC 32
AATTCCGGCCGGGGCTCA 32
ATTCCGGCCGGGGCTCAC 32
GGTGAGCCCCGGCCGGAA 32
CGGTGAGCCCCGGCCGGA 32
CCGGCCGGGGCTCACCGC 32
CGCGGTGAGCCCCGGCCG 32
GGCCGGGGCTCACCGCGA 32
ATCGCGGTGAGCCCCGGC 32
CATCGCGGTGAGCCCCGG 32
CCATCGCGGTGAGCCCCG 32
GCCATCGCGGTGAGCCCC 32
GGCCATCGCGGTGAGCCC 32
GGCTCACCGCGATGGCCC 32
AGGGCCATCGCGGTGAGC 32
CTCACCGCGATGGCCCTC 32
GGAGGGCCATCGCGGTGA 32
CACCGCGATGGCCCTCCC 32
ACCGCGATGGCCCTCCCG 32
CCGCGATGGCCCTCCCGA 32
CGCGATGGCCCTCCCGAC 32
GCGATGGCCCTCCCGACA 32
CGATGGCCCTCCCGACAC 32
GATGGCCCTCCCGACACC 32
ATGGCCCTCCCGACACCC 32
AGGGTGTCGGGAGGGCCA 32
GAGGGTGTCGGGAGGGCC 32
CGAGGGTGTCGGGAGGGC 32
CCCTCCCGACACCCTCGG 32
CCTCCCGACACCCTCGGA 32
CTCCCGACACCCTCGGAC 32
TCCCGACACCCTCGGACA 32
CCCGACACCCTCGGACAG 32
CCGACACCCTCGGACAGC 32
CGACACCCTCGGACAGCA 32
GACACCCTCGGACAGCAC 32
ACACCCTCGGACAGCACC 32
CACCCTCGGACAGCACCC 32
ACCCTCGGACAGCACCCT 32
CCCTCGGACAGCACCCTC 32
CCTCGGACAGCACCCTCC 32
CTCGGACAGCACCCTCCC 32
GGGGAGGGTGCTGTCCGA 32
CGGACAGCACCCTCCCCG 32
GCGGGGAGGGTGCTGTCC 32
CGCGGGGAGGGTGCTGTC 32
ACAGCACCCTCCCCGCGG 32
CAGCACCCTCCCCGCGGA 32
AGCACCCTCCCCGCGGAA 32
CTTCCGCGGGGAGGGTGC 32
CACCCTCCCCGCGGAAGC 32
ACCCTCCCCGCGGAAGCC 32
CCCTCCCCGCGGAAGCCC 32
CCTCCCCGCGGAAGCCCG 32
CCGGGCTTCCGCGGGGAG 32
CCCGGGCTTCCGCGGGGA 32
CCCCGCGGAAGCCCGGGG 32
CCCGCGGAAGCCCGGGGA 32
CCGCGGAAGCCCGGGGAC 32
CGCGGAAGCCCGGGGACG 32
GCGGAAGCCCGGGGACGA 32
CGGAAGCCCGGGGACGAG 32
CCTCGTCCCCGGGCTTCC 32
GAAGCCCGGGGACGAGGA 32
AAGCCCGGGGACGAGGAC 32
AGCCCGGGGACGAGGACG 32
CCGTCCTCGTCCCCGGGC 32
CCCGGGGACGAGGACGGC 32
CCGGGGACGAGGACGGCG 32
CGGGGACGAGGACGGCGA 32
GGGGACGAGGACGGCGAC 32
CGTCGCCGTCCTCGTCCC 32
CCGTCGCCGTCCTCGTCC 32
GACGAGGACGGCGACGGA 32
ACGAGGACGGCGACGGAG 32
CGAGGACGGCGACGGAGA 32
GAGGACGGCGACGGAGAC 32
AGGACGGCGACGGAGACT 32
GAGTCTCCGTCGCCGTCC 32
CGAGTCTCCGTCGCCGTC 32
ACGAGTCTCCGTCGCCGT 32
AACGAGTCTCCGTCGCCG 32
AAACGAGTCTCCGTCGCC 32
CAAACGAGTCTCCGTCGC 32
CCAAACGAGTCTCCGTCG 32
GACGGAGACTCGTTTGGA 32
ACGGAGACTCGTTTGGAC 32
CGGAGACTCGTTTGGACC 32
GGAGACTCGTTTGGACCC 32
GAGACTCGTTTGGACCCC 32
AGACTCGTTTGGACCCCG 32
GACTCGTTTGGACCCCGA 32
ACTCGTTTGGACCCCGAG 32
CTCGTTTGGACCCCGAGC 32
GGCTCGGGGTCCAAACGA 32
CGTTTGGACCCCGAGCCA 32
GTTTGGACCCCGAGCCAA 32
TTTGGACCCCGAGCCAAA 32
CTTTGGCTCGGGGTCCAA 32
GCTTTGGCTCGGGGTCCA 32
CGCTTTGGCTCGGGGTCC 32
GACCCCGAGCCAAAGCGA 32
ACCCCGAGCCAAAGCGAG 32
CCCCGAGCCAAAGCGAGG 32
CCCGAGCCAAAGCGAGGC 32
CCGAGCCAAAGCGAGGCC 32
CGAGCCAAAGCGAGGCCC 32
AGGGCCTCGCTTTGGCTC 32
AGCCAAAGCGAGGCCCTG 32
GCAGGGCCTCGCTTTGGC 32
CCAAAGCGAGGCCCTGCG 32
CAAAGCGAGGCCCTGCGA 32
AAAGCGAGGCCCTGCGAG 32
AAGCGAGGCCCTGCGAGC 32
AGCGAGGCCCTGCGAGCC 32
AGGCTCGCAGGGCCTCGC 32
CAGGCTCGCAGGGCCTCG 32
GAGGCCCTGCGAGCCTGC 32
AGCAGGCTCGCAGGGCCT 32
AAGCAGGCTCGCAGGGCC 32
AAAGCAGGCTCGCAGGGC 32
CAAAGCAGGCTCGCAGGG 32
CCTGCGAGCCTGCTTTGA 32
CTCAAAGCAGGCTCGCAG 32
GCTCAAAGCAGGCTCGCA 32
CGCTCAAAGCAGGCTCGC 32
CCGCTCAAAGCAGGCTCG 32
GAGCCTGCTTTGAGCGGA 32
AGCCTGCTTTGAGCGGAA 32
GCCTGCTTTGAGCGGAAC 32
CCTGCTTTGAGCGGAACC 32
CTGCTTTGAGCGGAACCC 32
CGGGTTCCGCTCAAAGCA 32
ACGGGTTCCGCTCAAAGC 32
CTTTGAGCGGAACCCGTA 32
GTACGGGTTCCGCTCAAA 32
GGTACGGGTTCCGCTCAA 32
GGGTACGGGTTCCGCTCA 32
CGGGTACGGGTTCCGCTC 32
AGCGGAACCCGTACCCGG 32
CCCGGGTACGGGTTCCGC 32
CGGAACCCGTACCCGGGC 32
GGAACCCGTACCCGGGCA 32
ATGCCCGGGTACGGGTTC 32
AACCCGTACCCGGGCATC 32
ACCCGTACCCGGGCATCG 32
CCCGTACCCGGGCATCGC 32
CCGTACCCGGGCATCGCC 32
CGTACCCGGGCATCGCCA 32
GTACCCGGGCATCGCCAC 32
GGTGGCGATGCCCGGGTA 32
ACCCGGGCATCGCCACCA 32
CCCGGGCATCGCCACCAG 32
CCGGGCATCGCCACCAGA 32
CGGGCATCGCCACCAGAG 32
GGGCATCGCCACCAGAGA 32
GGCATCGCCACCAGAGAA 32
GCATCGCCACCAGAGAAC 32
CATCGCCACCAGAGAACG 32
ATCGCCACCAGAGAACGG 32
GCCGTTCTCTGGTGGCGA 32
AGCCGTTCTCTGGTGGCG 32
CAGCCGTTCTCTGGTGGC 32
CCACCAGAGAACGGCTGG 32
CACCAGAGAACGGCTGGC 32
ACCAGAGAACGGCTGGCC 32
CCAGAGAACGGCTGGCCC 32
CAGAGAACGGCTGGCCCA 32
AGAGAACGGCTGGCCCAG 32
CCTGGGCCAGCCGTTCTC 32
AGAACGGCTGGCCCAGGC 32
GAACGGCTGGCCCAGGCC 32
AACGGCTGGCCCAGGCCA 32
ACGGCTGGCCCAGGCCAT 32
CGGCTGGCCCAGGCCATC 32
CGATGGCCTGGGCCAGCC 32
CCGATGGCCTGGGCCAGC 32
CTGGCCCAGGCCATCGGC 32
TGCCGATGGCCTGGGCCA 32
ATGCCGATGGCCTGGGCC 32
AATGCCGATGGCCTGGGC 32
CCCAGGCCATCGGCATTC 32
CCAGGCCATCGGCATTCC 32
CAGGCCATCGGCATTCCG 32
AGGCCATCGGCATTCCGG 32
GGCCATCGGCATTCCGGA 32
CTCCGGAATGCCGATGGC 32
CCATCGGCATTCCGGAGC 32
CATCGGCATTCCGGAGCC 32
ATCGGCATTCCGGAGCCC 32
TCGGCATTCCGGAGCCCA 32
CGGCATTCCGGAGCCCAG 32
CCTGGGCTCCGGAATGCC 32
CCCTGGGCTCCGGAATGC 32
ACCCTGGGCTCCGGAATG 32
ATTCCGGAGCCCAGGGTC 32
GGACCCTGGGCTCCGGAA 32
TCCGGAGCCCAGGGTCCA 32
CCGGAGCCCAGGGTCCAG 32
CGGAGCCCAGGGTCCAGA 32
ATCTGGACCCTGGGCTCC 32
AATCTGGACCCTGGGCTC 32
AAATCTGGACCCTGGGCT 32
CAAATCTGGACCCTGGGC 32
CCAAATCTGGACCCTGGG 32
ACCAAATCTGGACCCTGG 32
AACCAAATCTGGACCCTG 32
AAACCAAATCTGGACCCT 32
GAAACCAAATCTGGACCC 32
GGTCCAGATTTGGTTTCA 32
CTGAAACCAAATCTGGAC 32
TCCAGATTTGGTTTCAGA 32
CCAGATTTGGTTTCAGAA 32
ATTCTGAAACCAAATCTG 32
AGATTTGGTTTCAGAATG 32
GATTTGGTTTCAGAATGA 32
ATTTGGTTTCAGAATGAG 32
TCTCATTCTGAAACCAAA 32
CTCTCATTCTGAAACCAA 32
CCTCTCATTCTGAAACCA 32
ACCTCTCATTCTGAAACC 32
GACCTCTCATTCTGAAAC 32
TGACCTCTCATTCTGAAA 32
GTGACCTCTCATTCTGAA 32
CGTGACCTCTCATTCTGA 32
CAGAATGAGAGGTCACGC 32
AGAATGAGAGGTCACGCC 32
GAATGAGAGGTCACGCCA 32
AATGAGAGGTCACGCCAG 32
ATGAGAGGTCACGCCAGC 32
AGCTGGCGTGACCTCTCA 32
CAGCTGGCGTGACCTCTC 32
AGAGGTCACGCCAGCTGA 32
CTCAGCTGGCGTGACCTC 32
AGGTCACGCCAGCTGAGG 32
GCCTCAGCTGGCGTGACC 32
GTCACGCCAGCTGAGGCA 32
CTGCCTCAGCTGGCGTGA 32
CACGCCAGCTGAGGCAGC 32
ACGCCAGCTGAGGCAGCA 32
CGCCAGCTGAGGCAGCAC 32
GCCAGCTGAGGCAGCACC 32
CCAGCTGAGGCAGCACCG 32
CAGCTGAGGCAGCACCGG 32
AGCTGAGGCAGCACCGGC 32
CGCCGGTGCTGCCTCAGC 32
CCGCCGGTGCTGCCTCAG 32
CCCGCCGGTGCTGCCTCA 32
GAGGCAGCACCGGCGGGA 32
AGGCAGCACCGGCGGGAA 32
ATTCCCGCCGGTGCTGCC 32
GATTCCCGCCGGTGCTGC 32
AGATTCCCGCCGGTGCTG 32
AGCACCGGCGGGAATCTC 32
CGAGATTCCCGCCGGTGC 32
CACCGGCGGGAATCTCGG 32
ACCGGCGGGAATCTCGGC 32
CCGGCGGGAATCTCGGCC 32
CGGCGGGAATCTCGGCCC 32
AGGGCCGAGATTCCCGCC 32
CAGGGCCGAGATTCCCGC 32
CCAGGGCCGAGATTCCCG 32
GCCAGGGCCGAGATTCCC 32
GGAATCTCGGCCCTGGCC 32
GAATCTCGGCCCTGGCCC 32
AATCTCGGCCCTGGCCCG 32
ATCTCGGCCCTGGCCCGG 32
CCCGGGCCAGGGCCGAGA 32
CTCGGCCCTGGCCCGGGA 32
CTCCCGGGCCAGGGCCGA 32
CGGCCCTGGCCCGGGAGA 32
GGCCCTGGCCCGGGAGAC 32
CGTCTCCCGGGCCAGGGC 32
CCCTGGCCCGGGAGACGC 32
CCTGGCCCGGGAGACGCG 32
CCGCGTCTCCCGGGCCAG 32
GCCGCGTCTCCCGGGCCA 32
GGCCCGGGAGACGCGGCC 32
GCCCGGGAGACGCGGCCC 32
CCCGGGAGACGCGGCCCG 32
CCGGGAGACGCGGCCCGC 32
CGGGAGACGCGGCCCGCC 32
GGGAGACGCGGCCCGCCA 32
CTGGCGGGCCGCGTCTCC 32
GAGACGCGGCCCGCCAGA 32
AGACGCGGCCCGCCAGAA 32
CTTCTGGCGGGCCGCGTC 32
ACGCGGCCCGCCAGAAGG 32
CGCGGCCCGCCAGAAGGC 32
GCGGCCCGCCAGAAGGCC 32
CGGCCCGCCAGAAGGCCG 32
CCGGCCTTCTGGCGGGCC 32
GCCCGCCAGAAGGCCGGC 32
CCCGCCAGAAGGCCGGCG 32
CCGCCAGAAGGCCGGCGA 32
CGCCAGAAGGCCGGCGAA 32
GCCAGAAGGCCGGCGAAA 32
CCAGAAGGCCGGCGAAAG 32
CAGAAGGCCGGCGAAAGC 32
AGAAGGCCGGCGAAAGCG 32
CCGCTTTCGCCGGCCTTC 32
AAGGCCGGCGAAAGCGGA 32
AGGCCGGCGAAAGCGGAC 32
GGCCGGCGAAAGCGGACC 32
CGGTCCGCTTTCGCCGGC 32
CCGGCGAAAGCGGACCGC 32
CGGCGAAAGCGGACCGCC 32
CGGCGGTCCGCTTTCGCC 32
ACGGCGGTCCGCTTTCGC 32
CGAAAGCGGACCGCCGTC 32
GAAAGCGGACCGCCGTCA 32
AAAGCGGACCGCCGTCAC 32
AAGCGGACCGCCGTCACC 32
AGCGGACCGCCGTCACCG 32
CCGGTGACGGCGGTCCGC 32
CGGACCGCCGTCACCGGA 32
ATCCGGTGACGGCGGTCC 32
GACCGCCGTCACCGGATC 32
ACCGCCGTCACCGGATCC 32
CCGCCGTCACCGGATCCC 32
CGCCGTCACCGGATCCCA 32
CTGGGATCCGGTGACGGC 32
CCGTCACCGGATCCCAGA 32
CGTCACCGGATCCCAGAC 32
GGTCTGGGATCCGGTGAC 32
CGGTCTGGGATCCGGTGA 32
CACCGGATCCCAGACCGC 32
ACCGGATCCCAGACCGCC 32
CCGGATCCCAGACCGCCC 32
AGGGCGGTCTGGGATCCG 32
CAGGGCGGTCTGGGATCC 32
GATCCCAGACCGCCCTGC 32
AGCAGGGCGGTCTGGGAT 32
GAGCAGGGCGGTCTGGGA 32
CCCAGACCGCCCTGCTCC 32
AGGAGCAGGGCGGTCTGG 32
CAGACCGCCCTGCTCCTC 32
AGACCGCCCTGCTCCTCC 32
CGGAGGAGCAGGGCGGTC 32
ACCGCCCTGCTCCTCCGA 32
CCGCCCTGCTCCTCCGAG 32
CGCCCTGCTCCTCCGAGC 32
GCCCTGCTCCTCCGAGCC 32
AGGCTCGGAGGAGCAGGG 32
AAGGCTCGGAGGAGCAGG 32
AAAGGCTCGGAGGAGCAG 32
CAAAGGCTCGGAGGAGCA 32
GCTCCTCCGAGCCTTTGA 32
CTCAAAGGCTCGGAGGAG 32
TCCTCCGAGCCTTTGAGA 32
CCTCCGAGCCTTTGAGAA 32
CTCCGAGCCTTTGAGAAG 32
CCTTCTCAAAGGCTCGGA 32
CCGAGCCTTTGAGAAGGA 32
ATCCTTCTCAAAGGCTCG 32
GAGCCTTTGAGAAGGATC 32
AGCCTTTGAGAAGGATCG 32
GCCTTTGAGAAGGATCGC 32
AGCGATCCTTCTCAAAGG 32
AAGCGATCCTTCTCAAAG 32
AAAGCGATCCTTCTCAAA 32
GAAAGCGATCCTTCTCAA 32
GGAAAGCGATCCTTCTCA 32
GAGAAGGATCGCTTTCCA 32
AGAAGGATCGCTTTCCAG 32
CCTGGAAAGCGATCCTTC 32
AAGGATCGCTTTCCAGGC 32
AGGATCGCTTTCCAGGCA 32
ATGCCTGGAAAGCGATCC 32
GATCGCTTTCCAGGCATC 32
ATCGCTTTCCAGGCATCG 32
GCGATGCCTGGAAAGCGA 32
CGCTTTCCAGGCATCGCC 32
CGGCGATGCCTGGAAAGC 32
CTTTCCAGGCATCGCCGC 32
GGCGGCGATGCCTGGAAA 32
GGGCGGCGATGCCTGGAA 32
CGGGCGGCGATGCCTGGA 32
CCAGGCATCGCCGCCCGG 32
CAGGCATCGCCGCCCGGG 32
AGGCATCGCCGCCCGGGA 32
CTCCCGGGCGGCGATGCC 32
CCTCCCGGGCGGCGATGC 32
CATCGCCGCCCGGGAGGA 32
ATCGCCGCCCGGGAGGAG 32
GCTCCTCCCGGGCGGCGA 32
AGCTCCTCCCGGGCGGCG 32
CAGCTCCTCCCGGGCGGC 32
CCAGCTCCTCCCGGGCGG 32
CGCCCGGGAGGAGCTGGC 32
GCCCGGGAGGAGCTGGCC 32
CCCGGGAGGAGCTGGCCA 32
CCGGGAGGAGCTGGCCAG 32
CGGGAGGAGCTGGCCAGA 32
CTCTGGCCAGCTCCTCCC 32
GGAGGAGCTGGCCAGAGA 32
CTCTCTGGCCAGCTCCTC 32
AGGAGCTGGCCAGAGAGA 32
GGAGCTGGCCAGAGAGAC 32
CGTCTCTCTGGCCAGCTC 32
AGCTGGCCAGAGAGACGG 32
CCCGTCTCTCTGGCCAGC 32
CTGGCCAGAGAGACGGGC 32
GGCCCGTCTCTCTGGCCA 32
AGGCCCGTCTCTCTGGCC 32
GAGGCCCGTCTCTCTGGC 32
CCAGAGAGACGGGCCTCC 32
CAGAGAGACGGGCCTCCC 32
AGAGAGACGGGCCTCCCG 32
CCGGGAGGCCCGTCTCTC 32
AGAGACGGGCCTCCCGGA 32
CTCCGGGAGGCCCGTCTC 32
ACTCCGGGAGGCCCGTCT 32
GACGGGCCTCCCGGAGTC 32
ACGGGCCTCCCGGAGTCC 32
CGGGCCTCCCGGAGTCCA 32
CTGGACTCCGGGAGGCCC 32
CCTGGACTCCGGGAGGCC 32
GCCTCCCGGAGTCCAGGA 32
ATCCTGGACTCCGGGAGG 32
AATCCTGGACTCCGGGAG 32
GAATCCTGGACTCCGGGA 32
CCCGGAGTCCAGGATTCA 32
CCGGAGTCCAGGATTCAG 32
CGGAGTCCAGGATTCAGA 32
ATCTGAATCCTGGACTCC 32
GAGTCCAGGATTCAGATC 32
AGATCTGAATCCTGGACT 32
CAGATCTGAATCCTGGAC 32
CCAGATCTGAATCCTGGA 32
ACCAGATCTGAATCCTGG 32
AACCAGATCTGAATCCTG 32
AAACCAGATCTGAATCCT 32
GAAACCAGATCTGAATCC 32
GATTCAGATCTGGTTTCA 32
ATTCAGATCTGGTTTCAG 32
TCTGAAACCAGATCTGAA 32
TCAGATCTGGTTTCAGAA 32
ATTCTGAAACCAGATCTG 32
AGATCTGGTTTCAGAATC 31
CGATTCTGAAACCAGATC 31
ATCTGGTTTCAGAATCGA 31
TCTGGTTTCAGAATCGAA 31
CTGGTTTCAGAATCGAAG 31
CCTTCGATTCTGAAACCA 31
CCCTTCGATTCTGAAACC 31
GCCCTTCGATTCTGAAAC 31
GGCCCTTCGATTCTGAAA 31
TGGCCCTTCGATTCTGAA 31
CTGGCCCTTCGATTCTGA 31
CAGAATCGAAGGGCCAGG 31
AGAATCGAAGGGCCAGGC 31
GAATCGAAGGGCCAGGCA 31
AATCGAAGGGCCAGGCAC 31
ATCGAAGGGCCAGGCACC 31
GGGTGCCTGGCCCTTCGA 31
CGAAGGGCCAGGCACCCG 31
CCGGGTGCCTGGCCCTTC 32
AAGGGCCAGGCACCCGGG 32
AGGGCCAGGCACCCGGGA 32
GGGCCAGGCACCCGGGAC 32
GGCCAGGCACCCGGGACA 32
CTGTCCCGGGTGCCTGGC 32
CCAGGCACCCGGGACAGG 32
CAGGCACCCGGGACAGGG 32
ACCCTGTCCCGGGTGCCT 32
CACCCTGTCCCGGGTGCC 32
CCACCCTGTCCCGGGTGC 32
CACCCGGGACAGGGTGGC 32
ACCCGGGACAGGGTGGCA 32
CCCGGGACAGGGTGGCAG 32
CCGGGACAGGGTGGCAGG 32
CCCTGCCACCCTGTCCCG 32
GCCCTGCCACCCTGTCCC 31
CGCCCTGCCACCCTGTCC 31
GACAGGGTGGCAGGGCGC 31
ACAGGGTGGCAGGGCGCC 31
CAGGGTGGCAGGGCGCCC 31
AGGGTGGCAGGGCGCCCG 31
GCGGGCGCCCTGCCACCC 31
CGCGGGCGCCCTGCCACC 31
GCGCGGGCGCCCTGCCAC 31
TGCGCGGGCGCCCTGCCA 31
CTGCGCGGGCGCCCTGCC 31
CCTGCGCGGGCGCCCTGC 31
CAGGGCGCCCGCGCAGGC 31
AGGGCGCCCGCGCAGGCA 31
CTGCCTGCGCGGGCGCCC 31
CCTGCCTGCGCGGGCGCC 31
GCCTGCCTGCGCGGGCGC 31
CGCCCGCGCAGGCAGGCG 31
CCGCCTGCCTGCGCGGGC 32
CCCGCGCAGGCAGGCGGC 32
CCGCGCAGGCAGGCGGCC 32
AGGCCGCCTGCCTGCGCG 32
CAGGCCGCCTGCCTGCGC 32
ACAGGCCGCCTGCCTGCG 32
CACAGGCCGCCTGCCTGC 32
CAGGCAGGCGGCCTGTGC 32
AGGCAGGCGGCCTGTGCA 32
CTGCACAGGCCGCCTGCC 32
GCAGGCGGCCTGTGCAGC 32
CAGGCGGCCTGTGCAGCG 32
AGGCGGCCTGTGCAGCGC 32
CGCGCTGCACAGGCCGCC 32
CCGCGCTGCACAGGCCGC 32
CGGCCTGTGCAGCGCGGC 32
GGCCGCGCTGCACAGGCC 32
GCCTGTGCAGCGCGGCCC 32
CCTGTGCAGCGCGGCCCC 32
CTGTGCAGCGCGGCCCCC 32
CGGGGGCCGCGCTGCACA 32
CCGGGGGCCGCGCTGCAC 32
GCCGGGGGCCGCGCTGCA 32
CGCCGGGGGCCGCGCTGC 32
CAGCGCGGCCCCCGGCGG 32
AGCGCGGCCCCCGGCGGG 32
CCCCGCCGGGGGCCGCGC 32
CCCCCGCCGGGGGCCGCG 32
ACCCCCGCCGGGGGCCGC 32
CGGCCCCCGGCGGGGGTC 32
GGCCCCCGGCGGGGGTCA 32
GCCCCCGGCGGGGGTCAC 32
CCCCCGGCGGGGGTCACC 32
CCCCGGCGGGGGTCACCC 32
AGGGTGACCCCCGCCGGG 32
CAGGGTGACCCCCGCCGG 32
CGGCGGGGGTCACCCTGC 32
AGCAGGGTGACCCCCGCC 32
GAGCAGGGTGACCCCCGC 32
CGGGGGTCACCCTGCTCC 32
GGGAGCAGGGTGACCCCC 32
AGGGAGCAGGGTGACCCC 32
GAGGGAGCAGGGTGACCC 32
CGAGGGAGCAGGGTGACC 32
ACGAGGGAGCAGGGTGAC 32
CACGAGGGAGCAGGGTGA 32
CACCCTGCTCCCTCGTGG 32
ACCCTGCTCCCTCGTGGG 32
ACCCACGAGGGAGCAGGG 32
CCTGCTCCCTCGTGGGTC 32
CGACCCACGAGGGAGCAG 32
GCGACCCACGAGGGAGCA 32
GCTCCCTCGTGGGTCGCC 32
AGGCGACCCACGAGGGAG 32
AAGGCGACCCACGAGGGA 32
CCCTCGTGGGTCGCCTTC 32
CCTCGTGGGTCGCCTTCG 32
CTCGTGGGTCGCCTTCGC 32
GGCGAAGGCGACCCACGA 32
CGTGGGTCGCCTTCGCCC 32
GTGGGTCGCCTTCGCCCA 32
GTGGGCGAAGGCGACCCA 32
GGGTCGCCTTCGCCCACA 32
GGTCGCCTTCGCCCACAC 32
GGTGTGGGCGAAGGCGAC 32
CGGTGTGGGCGAAGGCGA 32
CCGGTGTGGGCGAAGGCG 32
GCCGGTGTGGGCGAAGGC 32
CCTTCGCCCACACCGGCG 32
CTTCGCCCACACCGGCGC 32
CGCGCCGGTGTGGGCGAA 32
ACGCGCCGGTGTGGGCGA 32
CACGCGCCGGTGTGGGCG 32
CCACGCGCCGGTGTGGGC 32
CCCACACCGGCGCGTGGG 32
CCACACCGGCGCGTGGGG 32
CACACCGGCGCGTGGGGA 32
ACACCGGCGCGTGGGGAA 32
CACCGGCGCGTGGGGAAC 32
ACCGGCGCGTGGGGAACG 32
CCGGCGCGTGGGGAACGG 32
CCCGTTCCCCACGCGCCG 32
CCCCGTTCCCCACGCGCC 32
GCCCCGTTCCCCACGCGC 32
AGCCCCGTTCCCCACGCG 32
AAGCCCCGTTCCCCACGC 32
CGTGGGGAACGGGGCTTC 32
GGAAGCCCCGTTCCCCAC 32
GGGAAGCCCCGTTCCCCA 32
CGGGAAGCCCCGTTCCCC 32
GCGGGAAGCCCCGTTCCC 32
GGAACGGGGCTTCCCGCA 32
GAACGGGGCTTCCCGCAC 32
AACGGGGCTTCCCGCACC 32
ACGGGGCTTCCCGCACCC 32
CGGGGCTTCCCGCACCCC 32
GGGGCTTCCCGCACCCCA 32
GGGCTTCCCGCACCCCAC 32
CGTGGGGTGCGGGAAGCC 32
ACGTGGGGTGCGGGAAGC 32
CACGTGGGGTGCGGGAAG 32
GCACGTGGGGTGCGGGAA 32
GGCACGTGGGGTGCGGGA 32
CCCGCACCCCACGTGCCC 32
AGGGCACGTGGGGTGCGG 32
CAGGGCACGTGGGGTGCG 32
GCACCCCACGTGCCCTGC 32
CACCCCACGTGCCCTGCG 32
ACCCCACGTGCCCTGCGC 32
CCCCACGTGCCCTGCGCG 32
CCCACGTGCCCTGCGCGC 32
CCACGTGCCCTGCGCGCC 32
AGGCGCGCAGGGCACGTG 32
ACGTGCCCTGCGCGCCTG 32
CCAGGCGCGCAGGGCACG 32
CCCAGGCGCGCAGGGCAC 32
CCCCAGGCGCGCAGGGCA 32
GCCCCAGGCGCGCAGGGC 32
AGCCCCAGGCGCGCAGGG 32
CCTGCGCGCCTGGGGCTC 32
AGAGCCCCAGGCGCGCAG 32
GAGAGCCCCAGGCGCGCA 32
GCGCGCCTGGGGCTCTCC 33
CGCGCCTGGGGCTCTCCC 33
GCGCCTGGGGCTCTCCCA 33
CGCCTGGGGCTCTCCCAC 33
GCCTGGGGCTCTCCCACA 33
CCTGGGGCTCTCCCACAG 33
CCTGTGGGAGAGCCCCAG 33
CCCTGTGGGAGAGCCCCA 33
CCCCTGTGGGAGAGCCCC 33
CCCCCTGTGGGAGAGCCC 33
GCCCCCTGTGGGAGAGCC 33
AGCCCCCTGTGGGAGAGC 33
AAGCCCCCTGTGGGAGAG 33
AAAGCCCCCTGTGGGAGA 33
CTCCCACAGGGGGCTTTC 33
CGAAAGCCCCCTGTGGGA 33
ACGAAAGCCCCCTGTGGG 33
CACGAAAGCCCCCTGTGG 33
CACAGGGGGCTTTCGTGA 33
ACAGGGGGCTTTCGTGAG 33
CAGGGGGCTTTCGTGAGC 33
AGGGGGCTTTCGTGAGCC 33
GGGGGCTTTCGTGAGCCA 33
CTGGCTCACGAAAGCCCC 33
CCTGGCTCACGAAAGCCC 33
GCCTGGCTCACGAAAGCC 33
GCTTTCGTGAGCCAGGCA 33
CTGCCTGGCTCACGAAAG 33
GCTGCCTGGCTCACGAAA 33
CGCTGCCTGGCTCACGAA 33
TCGCTGCCTGGCTCACGA 33
CGTGAGCCAGGCAGCGAG 33
CCTCGCTGCCTGGCTCAC 33
CCCTCGCTGCCTGGCTCA 33
GAGCCAGGCAGCGAGGGC 33
AGCCAGGCAGCGAGGGCC 33
CGGCCCTCGCTGCCTGGC 33
CCAGGCAGCGAGGGCCGC 33
CAGGCAGCGAGGGCCGCC 33
AGGCAGCGAGGGCCGCCC 33
GGCAGCGAGGGCCGCCCC 33
GCAGCGAGGGCCGCCCCC 33
CAGCGAGGGCCGCCCCCG 33
AGCGAGGGCCGCCCCCGC 33
CGCGGGGGCGGCCCTCGC 33
CGAGGGCCGCCCCCGCGC 33
AGCGCGGGGGCGGCCCTC 33
AGGGCCGCCCCCGCGCTG 33
GCAGCGCGGGGGCGGCCC 33
GGCCGCCCCCGCGCTGCA 33
CTGCAGCGCGGGGGCGGC 33
CCGCCCCCGCGCTGCAGC 33
CGCCCCCGCGCTGCAGCC 33
GCCCCCGCGCTGCAGCCC 33
CCCCCGCGCTGCAGCCCA 33
CCCCGCGCTGCAGCCCAG 33
CCCGCGCTGCAGCCCAGC 33
CCGCGCTGCAGCCCAGCC 33
CGCGCTGCAGCCCAGCCA 33
CTGGCTGGGCTGCAGCGC 33
CCTGGCTGGGCTGCAGCG 33
GCCTGGCTGGGCTGCAGC 33
CTGCAGCCCAGCCAGGCC 33
CGGCCTGGCTGGGCTGCA 33
GCAGCCCAGCCAGGCCGC 33
CAGCCCAGCCAGGCCGCG 33
AGCCCAGCCAGGCCGCGC 32
GCCCAGCCAGGCCGCGCC 32
CCCAGCCAGGCCGCGCCG 32
CCAGCCAGGCCGCGCCGG 32
CAGCCAGGCCGCGCCGGC 32
AGCCAGGCCGCGCCGGCA 32
CTGCCGGCGCGGCCTGGC 32
CCAGGCCGCGCCGGCAGA 32
CAGGCCGCGCCGGCAGAG 32
AGGCCGCGCCGGCAGAGG 32
CCCTCTGCCGGCGCGGCC 32
CCCCTCTGCCGGCGCGGC 32
CCGCGCCGGCAGAGGGGA 32
ATCCCCTCTGCCGGCGCG 32
GATCCCCTCTGCCGGCGC 32
AGATCCCCTCTGCCGGCG 32
GAGATCCCCTCTGCCGGC 32
CCGGCAGAGGGGATCTCC 32
CGGCAGAGGGGATCTCCC 32
GGCAGAGGGGATCTCCCA 32
GCAGAGGGGATCTCCCAA 32
CAGAGGGGATCTCCCAAC 32
AGAGGGGATCTCCCAACC 32
AGGTTGGGAGATCCCCTC 32
AGGGGATCTCCCAACCTG 32
GCAGGTTGGGAGATCCCC 32
GGCAGGTTGGGAGATCCC 32
GGATCTCCCAACCTGCCC 32
GATCTCCCAACCTGCCCC 32
ATCTCCCAACCTGCCCCG 32
CCGGGGCAGGTTGGGAGA 33
CTCCCAACCTGCCCCGGC 33
CGCCGGGGCAGGTTGGGA 33
CCCAACCTGCCCCGGCGC 33
CCAACCTGCCCCGGCGCG 33
CAACCTGCCCCGGCGCGC 33
AACCTGCCCCGGCGCGCG 33
ACCTGCCCCGGCGCGCGG 33
CCCGCGCGCCGGGGCAGG 33
CCCCGCGCGCCGGGGCAG 33
TCCCCGCGCGCCGGGGCA 33
ATCCCCGCGCGCCGGGGC 33
AATCCCCGCGCGCCGGGG 33
AAATCCCCGCGCGCCGGG 33
CCGGCGCGCGGGGATTTC 33
CGAAATCCCCGCGCGCCG 33
GCGAAATCCCCGCGCGCC 33
GCGCGCGGGGATTTCGCC 33
AGGCGAAATCCCCGCGCG 33
GCGCGGGGATTTCGCCTA 33
CGCGGGGATTTCGCCTAC 33
CGTAGGCGAAATCCCCGC 33
CGGGGATTTCGCCTACGC 33
GGCGTAGGCGAAATCCCC 33
CGGCGTAGGCGAAATCCC 33
GCGGCGTAGGCGAAATCC 33
GATTTCGCCTACGCCGCC 33
ATTTCGCCTACGCCGCCC 33
GGGGCGGCGTAGGCGAAA 33
CGGGGCGGCGTAGGCGAA 33
CCGGGGCGGCGTAGGCGA 33
CGCCTACGCCGCCCCGGC 33
AGCCGGGGCGGCGTAGGC 33
CCTACGCCGCCCCGGCTC 33
CTACGCCGCCCCGGCTCC 33
AGGAGCCGGGGCGGCGTA 33
ACGCCGCCCCGGCTCCTC 33
CGCCGCCCCGGCTCCTCC 33
CGGAGGAGCCGGGGCGGC 33
CCGCCCCGGCTCCTCCGG 33
CGCCCCGGCTCCTCCGGA 33
GCCCCGGCTCCTCCGGAC 33
CCCCGGCTCCTCCGGACG 33
CCCGGCTCCTCCGGACGG 33
CCCGTCCGGAGGAGCCGG 33
CCCCGTCCGGAGGAGCCG 33
GCCCCGTCCGGAGGAGCC 33
CGCCCCGTCCGGAGGAGC 33
CTCCTCCGGACGGGGCGC 33
AGCGCCCCGTCCGGAGGA 33
CCTCCGGACGGGGCGCTC 33
AGAGCGCCCCGTCCGGAG 33
GAGAGCGCCCCGTCCGGA 33
CCGGACGGGGCGCTCTCC 33
CGGACGGGGCGCTCTCCC 33
GGACGGGGCGCTCTCCCA 33
GACGGGGCGCTCTCCCAC 33
ACGGGGCGCTCTCCCACC 33
CGGGGCGCTCTCCCACCC 33
AGGGTGGGAGAGCGCCCC 33
GAGGGTGGGAGAGCGCCC 33
GGCGCTCTCCCACCCTCA 33
CTGAGGGTGGGAGAGCGC 33
CCTGAGGGTGGGAGAGCG 33
GCCTGAGGGTGGGAGAGC 33
AGCCTGAGGGTGGGAGAG 33
GAGCCTGAGGGTGGGAGA 33
CTCCCACCCTCAGGCTCC 33
AGGAGCCTGAGGGTGGGA 33
CCCACCCTCAGGCTCCTC 33
CCACCCTCAGGCTCCTCG 33
CACCCTCAGGCTCCTCGG 14
ACCCTCAGGCTCCTCGGT 14
CACCGAGGAGCCTGAGGG 14
CCACCGAGGAGCCTGAGG 14
CTCAGGCTCCTCGGTGGC 14
GGCCACCGAGGAGCCTGA 14
AGGCCACCGAGGAGCCTG 14
AGGCTCCTCGGTGGCCTC 14
GGAGGCCACCGAGGAGCC 14
CGGAGGCCACCGAGGAGC 14
CTCCTCGGTGGCCTCCGC 14
TCCTCGGTGGCCTCCGCA 14
CCTCGGTGGCCTCCGCAC 14
CTCGGTGGCCTCCGCACC 14
GGGTGCGGAGGCCACCGA 14
CGGGTGCGGAGGCCACCG 14
CCGGGTGCGGAGGCCACC 14
CCCGGGTGCGGAGGCCAC 14
GCCCGGGTGCGGAGGCCA 33
GGCCTCCGCACCCGGGCA 33
GCCTCCGCACCCGGGCAA 33
CCTCCGCACCCGGGCAAA 33
CTCCGCACCCGGGCAAAA 33
CTTTTGCCCGGGTGCGGA 33
CCGCACCCGGGCAAAAGC 33
CGCACCCGGGCAAAAGCC 33
CGGCTTTTGCCCGGGTGC 33
CACCCGGGCAAAAGCCGG 33
ACCCGGGCAAAAGCCGGG 33
CCCGGGCAAAAGCCGGGA 33
CCGGGCAAAAGCCGGGAG 33
CCTCCCGGCTTTTGCCCG 33
GGGCAAAAGCCGGGAGGA 33
GGCAAAAGCCGGGAGGAC 33
GCAAAAGCCGGGAGGACC 33
CAAAAGCCGGGAGGACCG 33
AAAAGCCGGGAGGACCGG 33
AAAGCCGGGAGGACCGGG 33
AAGCCGGGAGGACCGGGA 33
AGCCGGGAGGACCGGGAC 33
GCCGGGAGGACCGGGACC 33
CCGGGAGGACCGGGACCC 33
CGGGAGGACCGGGACCCG 33
GCGGGTCCCGGTCCTCCC 33
GGAGGACCGGGACCCGCA 33
CTGCGGGTCCCGGTCCTC 33
AGGACCGGGACCCGCAGC 33
CGCTGCGGGTCCCGGTCC 33
GACCGGGACCCGCAGCGC 33
ACCGGGACCCGCAGCGCG 33
CCGGGACCCGCAGCGCGA 33
CGGGACCCGCAGCGCGAC 33
CGTCGCGCTGCGGGTCCC 32
CCGTCGCGCTGCGGGTCC 32
GACCCGCAGCGCGACGGC 32
ACCCGCAGCGCGACGGCC 32
AGGCCGTCGCGCTGCGGG 32
CAGGCCGTCGCGCTGCGG 32
CGCAGCGCGACGGCCTGC 32
GCAGCGCGACGGCCTGCC 32
CAGCGCGACGGCCTGCCG 32
AGCGCGACGGCCTGCCGG 32
CCCGGCAGGCCGTCGCGC 32
CGCGACGGCCTGCCGGGC 32
GCGACGGCCTGCCGGGCC 32
CGACGGCCTGCCGGGCCC 32
GACGGCCTGCCGGGCCCC 32
ACGGCCTGCCGGGCCCCT 32
CAGGGGCCCGGCAGGCCG 32
GCAGGGGCCCGGCAGGCC 32
CGCAGGGGCCCGGCAGGC 33
CCTGCCGGGCCCCTGCGC 33
AGCGCAGGGGCCCGGCAG 2
CAGCGCAGGGGCCCGGCA 2
ACAGCGCAGGGGCCCGGC 2
CACAGCGCAGGGGCCCGG 2
CCACAGCGCAGGGGCCCG 2
GCCACAGCGCAGGGGCCC 2
GGCCCCTGCGCTGTGGCA 2
GCCCCTGCGCTGTGGCAC 2
CCCCTGCGCTGTGGCACA 2
CCCTGCGCTGTGGCACAG 2
CCTGCGCTGTGGCACAGC 2
CTGCGCTGTGGCACAGCC 2
AGGCTGTGCCACAGCGCA 2
CAGGCTGTGCCACAGCGC 2
CCAGGCTGTGCCACAGCG 2
CCCAGGCTGTGCCACAGC 2
CTGTGGCACAGCCTGGGC 2
GGCCCAGGCTGTGCCACA 2
GGGCCCAGGCTGTGCCAC 33
CGGGCCCAGGCTGTGCCA 33
GCGGGCCCAGGCTGTGCC 33
AGCGGGCCCAGGCTGTGC 33
CACAGCCTGGGCCCGCTC 33
ACAGCCTGGGCCCGCTCA 33
CAGCCTGGGCCCGCTCAA 33
AGCCTGGGCCCGCTCAAG 33
GCCTGGGCCCGCTCAAGC 33
CCTGGGCCCGCTCAAGCG 33
CCGCTTGAGCGGGCCCAG 33
CCCGCTTGAGCGGGCCCA 33
CCCCGCTTGAGCGGGCCC 33
GCCCCGCTTGAGCGGGCC 33
GCCCGCTCAAGCGGGGCC 33
CCCGCTCAAGCGGGGCCG 33
CCGCTCAAGCGGGGCCGC 33
CGCTCAAGCGGGGCCGCA 33
CTGCGGCCCCGCTTGAGC 33
CCTGCGGCCCCGCTTGAG 33
CCCTGCGGCCCCGCTTGA 33
CAAGCGGGGCCGCAGGGC 33
AAGCGGGGCCGCAGGGCC 33
AGCGGGGCCGCAGGGCCA 33
GCGGGGCCGCAGGGCCAA 33
CGGGGCCGCAGGGCCAAG 33
CCTTGGCCCTGCGGCCCC 33
CCCTTGGCCCTGCGGCCC 33
CCCCTTGGCCCTGCGGCC 33
ACCCCTTGGCCCTGCGGC 33
CACCCCTTGGCCCTGCGG 33
CGCAGGGCCAAGGGGTGC 33
AGCACCCCTTGGCCCTGC 33
AAGCACCCCTTGGCCCTG 33
AGGGCCAAGGGGTGCTTG 33
GCAAGCACCCCTTGGCCC 33
CGCAAGCACCCCTTGGCC 33
GCCAAGGGGTGCTTGCGC 33
CCAAGGGGTGCTTGCGCC 33
CAAGGGGTGCTTGCGCCA 33
AAGGGGTGCTTGCGCCAC 33
AGGGGTGCTTGCGCCACC 33
GGGGTGCTTGCGCCACCC 33
GGGTGCTTGCGCCACCCA 33
GGTGCTTGCGCCACCCAC 33
CGTGGGTGGCGCAAGCAC 33
ACGTGGGTGGCGCAAGCA 33
GACGTGGGTGGCGCAAGC 33
CTTGCGCCACCCACGTCC 33
GGGACGTGGGTGGCGCAA 33
TGCGCCACCCACGTCCCA 33
CTGGGACGTGGGTGGCGC 33
CCTGGGACGTGGGTGGCG 33
CCCTGGGACGTGGGTGGC 33
CCACCCACGTCCCAGGGG 33
CACCCACGTCCCAGGGGA 33
ACCCACGTCCCAGGGGAG 33
ACTCCCCTGGGACGTGGG 33
CCACGTCCCAGGGGAGTC 33
CACGTCCCAGGGGAGTCC 33
ACGTCCCAGGGGAGTCCG 33
ACGGACTCCCCTGGGACG 33
CACGGACTCCCCTGGGAC 33
CCACGGACTCCCCTGGGA 33
ACCACGGACTCCCCTGGG 33
CACCACGGACTCCCCTGG 33
CAGGGGAGTCCGTGGTGG 33
AGGGGAGTCCGTGGTGGG 33
CCCCACCACGGACTCCCC 33
GCCCCACCACGGACTCCC 33
AGCCCCACCACGGACTCC 33
CAGCCCCACCACGGACTC 33
AGTCCGTGGTGGGGCTGG 33
CCCAGCCCCACCACGGAC 33
CCCCAGCCCCACCACGGA 33
CCGTGGTGGGGCTGGGGC 33
CGTGGTGGGGCTGGGGCC 33
CGGCCCCAGCCCCACCAC 33
CCGGCCCCAGCCCCACCA 33
CCCGGCCCCAGCCCCACC 33
CCCCGGCCCCAGCCCCAC 33
ACCCCGGCCCCAGCCCCA 33
GACCCCGGCCCCAGCCCC 33
GGACCCCGGCCCCAGCCC 33
GGCTGGGGCCGGGGTCCC 33
GCTGGGGCCGGGGTCCCC 33
CTGGGGCCGGGGTCCCCA 33
CTGGGGACCCCGGCCCCA 33
CCTGGGGACCCCGGCCCC 33
ACCTGGGGACCCCGGCCC 33
GACCTGGGGACCCCGGCC 33
CGACCTGGGGACCCCGGC 33
CCGGGGTCCCCAGGTCGC 33
CGGGGTCCCCAGGTCGCC 33
CGGCGACCTGGGGACCCC 33
CCGGCGACCTGGGGACCC 33
CCCGGCGACCTGGGGACC 33
CCCCGGCGACCTGGGGAC 33
GCCCCGGCGACCTGGGGA 33
CCCCAGGTCGCCGGGGCG 33
CCCAGGTCGCCGGGGCGG 33
CCAGGTCGCCGGGGCGGC 33
CAGGTCGCCGGGGCGGCG 33
ACGCCGCCCCGGCGACCT 33
CACGCCGCCCCGGCGACC 33
CCACGCCGCCCCGGCGAC 33
CCCACGCCGCCCCGGCGA 33
CGCCGGGGCGGCGTGGGA 33
GCCGGGGCGGCGTGGGAA 33
CCGGGGCGGCGTGGGAAC 33
CGGGGCGGCGTGGGAACC 33
GGGGCGGCGTGGGAACCC 33
GGGCGGCGTGGGAACCCC 33
GGCGGCGTGGGAACCCCA 33
GCGGCGTGGGAACCCCAA 33
CGGCGTGGGAACCCCAAG 33
GCTTGGGGTTCCCACGCC 33
GCGTGGGAACCCCAAGCC 33
CGGCTTGGGGTTCCCACG 33
CCGGCTTGGGGTTCCCAC 33
CCCGGCTTGGGGTTCCCA 33
CCCCGGCTTGGGGTTCCC 33
GCCCCGGCTTGGGGTTCC 33
GAACCCCAAGCCGGGGCA 33
AACCCCAAGCCGGGGCAG 33
ACCCCAAGCCGGGGCAGC 33
AGCTGCCCCGGCTTGGGG 33
CCCAAGCCGGGGCAGCTC 33
CCAAGCCGGGGCAGCTCC 33
CAAGCCGGGGCAGCTCCA 33
AAGCCGGGGCAGCTCCAC 33
AGCCGGGGCAGCTCCACC 33
AGGTGGAGCTGCCCCGGC 33
CCGGGGCAGCTCCACCTC 33
CGGGGCAGCTCCACCTCC 33
GGGAGGTGGAGCTGCCCC 33
GGGCAGCTCCACCTCCCC 33
GGCAGCTCCACCTCCCCA 33
CTGGGGAGGTGGAGCTGC 33
CAGCTCCACCTCCCCAGC 33
AGCTCCACCTCCCCAGCC 33
GCTCCACCTCCCCAGCCC 33
CGGGCTGGGGAGGTGGAG 33
GCGGGCTGGGGAGGTGGA 33
CCACCTCCCCAGCCCGCG 33
CACCTCCCCAGCCCGCGC 33
ACCTCCCCAGCCCGCGCC 33
CCTCCCCAGCCCGCGCCC 33
CTCCCCAGCCCGCGCCCC 33
GGGGGCGCGGGCTGGGGA 33
CCCCAGCCCGCGCCCCCG 33
CCCAGCCCGCGCCCCCGG 33
CCAGCCCGCGCCCCCGGA 33
CAGCCCGCGCCCCCGGAC 33
AGCCCGCGCCCCCGGACG 33
GCCCGCGCCCCCGGACGC 33
CCCGCGCCCCCGGACGCC 33
AGGCGTCCGGGGGCGCGG 33
CGCGCCCCCGGACGCCTC 33
GCGCCCCCGGACGCCTCC 33
CGCCCCCGGACGCCTCCG 33
GCCCCCGGACGCCTCCGC 33
CCCCCGGACGCCTCCGCC 32
AGGCGGAGGCGTCCGGGG 32
CCCGGACGCCTCCGCCTC 32
CCGGACGCCTCCGCCTCC 32
CGGACGCCTCCGCCTCCG 32
GCGGAGGCGGAGGCGTCC 32
CGCGGAGGCGGAGGCGTC 32
ACGCCTCCGCCTCCGCGC 32
CGCCTCCGCCTCCGCGCG 32
CCGCGCGGAGGCGGAGGC 32
CCTCCGCCTCCGCGCGGC 32
CTCCGCCTCCGCGCGGCA 32
CTGCCGCGCGGAGGCGGA 32
CCGCCTCCGCGCGGCAGG 32
CCCTGCCGCGCGGAGGCG 33
CCCCTGCCGCGCGGAGGC 33
CCTCCGCGCGGCAGGGGC 33
CTCCGCGCGGCAGGGGCA 33
CTGCCCCTGCCGCGCGGA 33
CCGCGCGGCAGGGGCAGA 33
ATCTGCCCCTGCCGCGCG 33
CATCTGCCCCTGCCGCGC 33
CGCGGCAGGGGCAGATGC 33
GCGGCAGGGGCAGATGCA 33
CGGCAGGGGCAGATGCAA 33
CTTGCATCTGCCCCTGCC 33
CCTTGCATCTGCCCCTGC 33
CAGGGGCAGATGCAAGGC 33
AGGGGCAGATGCAAGGCA 33
ATGCCTTGCATCTGCCCC 33
GATGCCTTGCATCTGCCC 33
GGATGCCTTGCATCTGCC 33
GCAGATGCAAGGCATCCC 33
CAGATGCAAGGCATCCCG 33
AGATGCAAGGCATCCCGG 33
GATGCAAGGCATCCCGGC 33
ATGCAAGGCATCCCGGCG 33
GCGCCGGGATGCCTTGCA 33
GCAAGGCATCCCGGCGCC 33
CAAGGCATCCCGGCGCCC 33
AAGGCATCCCGGCGCCCT 33
AGGCATCCCGGCGCCCTC 33
GGAGGGCGCCGGGATGCC 33
GCATCCCGGCGCCCTCCC 33
CATCCCGGCGCCCTCCCA 33
ATCCCGGCGCCCTCCCAG 33
CCTGGGAGGGCGCCGGGA 33
CCCGGCGCCCTCCCAGGC 33
CCGGCGCCCTCCCAGGCG 33
CGGCGCCCTCCCAGGCGC 33
AGCGCCTGGGAGGGCGCC 33
GAGCGCCTGGGAGGGCGC 33
CGCCCTCCCAGGCGCTCC 33
GCCCTCCCAGGCGCTCCA 33
CCCTCCCAGGCGCTCCAG 33
CCTCCCAGGCGCTCCAGG 33
CTCCCAGGCGCTCCAGGA 33
CTCCTGGAGCGCCTGGGA 33
CCCAGGCGCTCCAGGAGC 33
CCAGGCGCTCCAGGAGCC 33
CAGGCGCTCCAGGAGCCG 33
AGGCGCTCCAGGAGCCGG 33
GCCGGCTCCTGGAGCGCC 33
CGCCGGCTCCTGGAGCGC 33
CGCTCCAGGAGCCGGCGC 33
GCTCCAGGAGCCGGCGCC 33
CTCCAGGAGCCGGCGCCC 33
AGGGCGCCGGCTCCTGGA 33
CAGGGCGCCGGCTCCTGG 33
CAGGAGCCGGCGCCCTGG 33
ACCAGGGCGCCGGCTCCT 33
GACCAGGGCGCCGGCTCC 33
AGACCAGGGCGCCGGCTC 33
AGCCGGCGCCCTGGTCTG 33
GCAGACCAGGGCGCCGGC 33
CCGGCGCCCTGGTCTGCA 33
CGGCGCCCTGGTCTGCAC 33
AGTGCAGACCAGGGCGCC 33
GAGTGCAGACCAGGGCGC 33
CGCCCTGGTCTGCACTCC 33
GCCCTGGTCTGCACTCCC 33
CCCTGGTCTGCACTCCCC 33
AGGGGAGTGCAGACCAGG 33
CAGGGGAGTGCAGACCAG 33
GCAGGGGAGTGCAGACCA 33
CGCAGGGGAGTGCAGACC 33
CCGCAGGGGAGTGCAGAC 33
GCCGCAGGGGAGTGCAGA 33
CTGCACTCCCCTGCGGCC 33
AGGCCGCAGGGGAGTGCA 33
CAGGCCGCAGGGGAGTGC 33
CACTCCCCTGCGGCCTGC 33
ACTCCCCTGCGGCCTGCT 33
CAGCAGGCCGCAGGGGAG 33
GCAGCAGGCCGCAGGGGA 33
AGCAGCAGGCCGCAGGGG 33
CAGCAGCAGGCCGCAGGG 33
CCAGCAGCAGGCCGCAGG 33
CTGCGGCCTGCTGCTGGA 33
ATCCAGCAGCAGGCCGCA 33
CATCCAGCAGCAGGCCGC 33
CGGCCTGCTGCTGGATGA 33
CTCATCCAGCAGCAGGCC 33
GCCTGCTGCTGGATGAGC 33
AGCTCATCCAGCAGCAGG 33
CTGCTGCTGGATGAGCTC 33
GGAGCTCATCCAGCAGCA 33
AGGAGCTCATCCAGCAGC 33
CAGGAGCTCATCCAGCAG 33
CCAGGAGCTCATCCAGCA 33
GCCAGGAGCTCATCCAGC 33
CGCCAGGAGCTCATCCAG 33
TCGCCAGGAGCTCATCCA 33
CTCGCCAGGAGCTCATCC 33
GATGAGCTCCTGGCGAGC 33
ATGAGCTCCTGGCGAGCC 33
GGGCTCGCCAGGAGCTCA 33
CGGGCTCGCCAGGAGCTC 33
AGCTCCTGGCGAGCCCGG 33
GCTCCTGGCGAGCCCGGA 33
CTCCGGGCTCGCCAGGAG 33
ACTCCGGGCTCGCCAGGA 33
AACTCCGGGCTCGCCAGG 33
AAACTCCGGGCTCGCCAG 33
GAAACTCCGGGCTCGCCA 33
AGAAACTCCGGGCTCGCC 33
CAGAAACTCCGGGCTCGC 33
CGAGCCCGGAGTTTCTGC 33
GAGCCCGGAGTTTCTGCA 33
AGCCCGGAGTTTCTGCAG 33
GCCCGGAGTTTCTGCAGC 33
CCCGGAGTTTCTGCAGCA 33
CCGGAGTTTCTGCAGCAG 33
CCTGCTGCAGAAACTCCG 33
GCCTGCTGCAGAAACTCC 33
CGCCTGCTGCAGAAACTC 33
AGTTTCTGCAGCAGGCGC 33
GTTTCTGCAGCAGGCGCA 33
TTGCGCCTGCTGCAGAAA 33
GTTGCGCCTGCTGCAGAA 33
GGTTGCGCCTGCTGCAGA 33
AGGTTGCGCCTGCTGCAG 33
GAGGTTGCGCCTGCTGCA 33
AGAGGTTGCGCCTGCTGC 33
CAGCAGGCGCAACCTCTC 33
AGCAGGCGCAACCTCTCC 33
AGGAGAGGTTGCGCCTGC 33
CAGGCGCAACCTCTCCTA 33
AGGCGCAACCTCTCCTAG 33
GGCGCAACCTCTCCTAGA 33
GCGCAACCTCTCCTAGAA 33
CGCAACCTCTCCTAGAAA 33
GCAACCTCTCCTAGAAAC 33
CAACCTCTCCTAGAAACG 33
AACCTCTCCTAGAAACGG 33
ACCTCTCCTAGAAACGGA 33
CCTCTCCTAGAAACGGAG 33
CCTCCGTTTCTAGGAGAG 33
GCCTCCGTTTCTAGGAGA 33
CTCCTAGAAACGGAGGCC 33
GGGCCTCCGTTTCTAGGA 33
CCTAGAAACGGAGGCCCC 33
CGGGGCCTCCGTTTCTAG 33
CCGGGGCCTCCGTTTCTA 33
AGAAACGGAGGCCCCGGG 33
CCCCGGGGCCTCCGTTTC 33
AAACGGAGGCCCCGGGGG 33
AACGGAGGCCCCGGGGGA 33
ACGGAGGCCCCGGGGGAG 33
CGGAGGCCCCGGGGGAGC 33
AGCTCCCCCGGGGCCTCC 33
CAGCTCCCCCGGGGCCTC 33
AGGCCCCGGGGGAGCTGG 33
GGCCCCGGGGGAGCTGGA 33
CTCCAGCTCCCCCGGGGC 33
CCCCGGGGGAGCTGGAGG 33
CCCGGGGGAGCTGGAGGC 33
CCGGGGGAGCTGGAGGCC 33
AGGCCTCCAGCTCCCCCG 33
GAGGCCTCCAGCTCCCCC 33
CGAGGCCTCCAGCTCCCC 33
CCGAGGCCTCCAGCTCCC 33
GGAGCTGGAGGCCTCGGA 33
GAGCTGGAGGCCTCGGAA 33
AGCTGGAGGCCTCGGAAG 33
GCTGGAGGCCTCGGAAGA 33
CTCTTCCGAGGCCTCCAG 33
CCTCTTCCGAGGCCTCCA 33
GCCTCTTCCGAGGCCTCC 33
GAGGCCTCGGAAGAGGCC 33
AGGCCTCGGAAGAGGCCG 33
GCGGCCTCTTCCGAGGCC 33
GCCTCGGAAGAGGCCGCC 33
AGGCGGCCTCTTCCGAGG 33
CTCGGAAGAGGCCGCCTC 33
CGAGGCGGCCTCTTCCGA 33
CGGAAGAGGCCGCCTCGC 33
AGCGAGGCGGCCTCTTCC 33
CAGCGAGGCGGCCTCTTC 33
AAGAGGCCGCCTCGCTGG 33
AGAGGCCGCCTCGCTGGA 33
GAGGCCGCCTCGCTGGAA 33
AGGCCGCCTCGCTGGAAG 33
GCTTCCAGCGAGGCGGCC 33
GCCGCCTCGCTGGAAGCA 33
CCGCCTCGCTGGAAGCAC 33
CGCCTCGCTGGAAGCACC 33
GCCTCGCTGGAAGCACCC 33
CCTCGCTGGAAGCACCCC 33
AGGGGTGCTTCCAGCGAG 33
GAGGGGTGCTTCCAGCGA 33
CGCTGGAAGCACCCCTCA 33
CTGAGGGGTGCTTCCAGC 33
CTGGAAGCACCCCTCAGC 33
CGCTGAGGGGTGCTTCCA 33
GGAAGCACCCCTCAGCGA 33
CTCGCTGAGGGGTGCTTC 33
AAGCACCCCTCAGCGAGG 33
AGCACCCCTCAGCGAGGA 33
GCACCCCTCAGCGAGGAA 33
CACCCCTCAGCGAGGAAG 33
ACCCCTCAGCGAGGAAGA 33
CCCCTCAGCGAGGAAGAA 33
ATTCTTCCTCGCTGAGGG 33
CCTCAGCGAGGAAGAATA 33
CTCAGCGAGGAAGAATAC 33
GGTATTCTTCCTCGCTGA 33
CAGCGAGGAAGAATACCG 33
AGCGAGGAAGAATACCGG 33
CCCGGTATTCTTCCTCGC 33
CGAGGAAGAATACCGGGC 33
AGCCCGGTATTCTTCCTC 33
AGGAAGAATACCGGGCTC 33
AGAGCCCGGTATTCTTCC 33
CAGAGCCCGGTATTCTTC 33
AAGAATACCGGGCTCTGC 33
AGAATACCGGGCTCTGCT 33
CAGCAGAGCCCGGTATTC 33
AATACCGGGCTCTGCTGG 33
ATACCGGGCTCTGCTGGA 33
CTCCAGCAGAGCCCGGTA 33
ACCGGGCTCTGCTGGAGG 33
CCGGGCTCTGCTGGAGGA 33
CGGGCTCTGCTGGAGGAG 33
GCTCCTCCAGCAGAGCCC 33
AGCTCCTCCAGCAGAGCC 33
AAGCTCCTCCAGCAGAGC 33
AAAGCTCCTCCAGCAGAG 33
TAAAGCTCCTCCAGCAGA 33
CTAAAGCTCCTCCAGCAG 33
CCTAAAGCTCCTCCAGCA 33
GCTGGAGGAGCTTTAGGA 33
CTGGAGGAGCTTTAGGAC 33
CGTCCTAAAGCTCCTCCA 33
GCGTCCTAAAGCTCCTCC 33
CGCGTCCTAAAGCTCCTC 33
AGGAGCTTTAGGACGCGG 33
CCCGCGTCCTAAAGCTCC 33
CCCCGCGTCCTAAAGCTC 33
ACCCCGCGTCCTAAAGCT 33
AACCCCGCGTCCTAAAGC 33
CAACCCCGCGTCCTAAAG 33
CCAACCCCGCGTCCTAAA 33
CCCAACCCCGCGTCCTAA 33
TAGGACGCGGGGTTGGGA 33
AGGACGCGGGGTTGGGAC 33
CGTCCCAACCCCGCGTCC 33
CCGTCCCAACCCCGCGTC 33
ACGCGGGGTTGGGACGGG 33
CCCCGTCCCAACCCCGCG 33
ACCCCGTCCCAACCCCGC 33
CGGGGTTGGGACGGGGTC 33
CGACCCCGTCCCAACCCC 33
CCGACCCCGTCCCAACCC 33
CCCGACCCCGTCCCAACC 33
ACCCGACCCCGTCCCAAC 33
CACCCGACCCCGTCCCAA 33
CCACCCGACCCCGTCCCA 33
ACCACCCGACCCCGTCCC 33
AACCACCCGACCCCGTCC 33
GAACCACCCGACCCCGTC 33
ACGGGGTCGGGTGGTTCG 33
CCGAACCACCCGACCCCG 33
CCCGAACCACCCGACCCC 33
CCCCGAACCACCCGACCC 33
GCCCCGAACCACCCGACC 33
GTCGGGTGGTTCGGGGCA 33
CTGCCCCGAACCACCCGA 33
CCTGCCCCGAACCACCCG 33
CCCTGCCCCGAACCACCC 33
GCCCTGCCCCGAACCACC 33
CGCCCTGCCCCGAACCAC 26
CCGCCCTGCCCCGAACCA 26
ACCGCCCTGCCCCGAACC 26
CACCGCCCTGCCCCGAAC 26
CCACCGCCCTGCCCCGAA 26
GCCACCGCCCTGCCCCGA 26
CGGGGCAGGGCGGTGGCC 26
AGGCCACCGCCCTGCCCC 26
GAGGCCACCGCCCTGCCC 26
AGAGGCCACCGCCCTGCC 26
GAGAGGCCACCGCCCTGC 26
AGAGAGGCCACCGCCCTG 26
AAGAGAGGCCACCGCCCT 26
AAAGAGAGGCCACCGCCC 26
GAAAGAGAGGCCACCGCC 26
CGAAAGAGAGGCCACCGC 26
CGGTGGCCTCTCTTTCGC 26
CGCGAAAGAGAGGCCACC 26
CCGCGAAAGAGAGGCCAC 33
CCCGCGAAAGAGAGGCCA 33
CCCCGCGAAAGAGAGGCC 33
GCCTCTCTTTCGCGGGGA 33
CCTCTCTTTCGCGGGGAA 33
CTCTCTTTCGCGGGGAAC 33
TCTCTTTCGCGGGGAACA 32
CTCTTTCGCGGGGAACAC 32
GGTGTTCCCCGCGAAAGA 32
AGGTGTTCCCCGCGAAAG 32
CAGGTGTTCCCCGCGAAA 32
CCAGGTGTTCCCCGCGAA 32
GCCAGGTGTTCCCCGCGA 32
AGCCAGGTGTTCCCCGCG 32
CAGCCAGGTGTTCCCCGC 32
CCAGCCAGGTGTTCCCCG 32
GCCAGCCAGGTGTTCCCC 32
AGCCAGCCAGGTGTTCCC 32
GGAACACCTGGCTGGCTA 32
GAACACCTGGCTGGCTAC 32
AACACCTGGCTGGCTACG 32
ACACCTGGCTGGCTACGG 32
CACCTGGCTGGCTACGGA 32
ACCTGGCTGGCTACGGAG 32
CCTCCGTAGCCAGCCAGG 33
CCCTCCGTAGCCAGCCAG 33
CCCCTCCGTAGCCAGCCA 33
GCCCCTCCGTAGCCAGCC 33
CGCCCCTCCGTAGCCAGC 33
ACGCCCCTCCGTAGCCAG 33
CACGCCCCTCCGTAGCCA 33
ACACGCCCCTCCGTAGCC 33
GACACGCCCCTCCGTAGC 33
AGACACGCCCCTCCGTAG 33
GAGACACGCCCCTCCGTA 33
ACGGAGGGGCGTGTCTCC 33
CGGAGACACGCCCCTCCG 33
GCGGAGACACGCCCCTCC 33
GAGGGGCGTGTCTCCGCC 33
AGGGGCGTGTCTCCGCCC 33
GGGGCGGAGACACGCCCC 33
CGGGGCGGAGACACGCCC 33
GCGGGGCGGAGACACGCC 33
GCGTGTCTCCGCCCCGCC 33
CGTGTCTCCGCCCCGCCC 33
GGGGCGGGGCGGAGACAC 33
GGGGGCGGGGCGGAGACA 33
AGGGGGCGGGGCGGAGAC 33
GAGGGGGCGGGGCGGAGA 33
CTCCGCCCCGCCCCCTCC 33
TCCGCCCCGCCCCCTCCA 33
CCGCCCCGCCCCCTCCAC 33
CGCCCCGCCCCCTCCACC 33
CGGTGGAGGGGGCGGGGC 33
CCCCGCCCCCTCCACCGG 33
CCCGCCCCCTCCACCGGG 33
CCGCCCCCTCCACCGGGC 33
AGCCCGGTGGAGGGGGCG 33
CAGCCCGGTGGAGGGGGC 33
CCCCCTCCACCGGGCTGA 33
CCCCTCCACCGGGCTGAC 33
CCCTCCACCGGGCTGACC 33
CCTCCACCGGGCTGACCG 33
CCGGTCAGCCCGGTGGAG 33
GCCGGTCAGCCCGGTGGA 33
CCACCGGGCTGACCGGCC 33
AGGCCGGTCAGCCCGGTG 33
ACCGGGCTGACCGGCCTG 33
CCAGGCCGGTCAGCCCGG 33
CCCAGGCCGGTCAGCCCG 33
GGGCTGACCGGCCTGGGA 33
ATCCCAGGCCGGTCAGCC 33
AATCCCAGGCCGGTCAGC 33
CTGACCGGCCTGGGATTC 33
GGAATCCCAGGCCGGTCA 33
AGGAATCCCAGGCCGGTC 33
ACCGGCCTGGGATTCCTG 33
CCGGCCTGGGATTCCTGC 33
CGGCCTGGGATTCCTGCC 33
AGGCAGGAATCCCAGGCC 33
AAGGCAGGAATCCCAGGC 33
CCTGGGATTCCTGCCTTC 33
AGAAGGCAGGAATCCCAG 33
TAGAAGGCAGGAATCCCA 33
CTAGAAGGCAGGAATCCC 33
CCTAGAAGGCAGGAATCC 33
ACCTAGAAGGCAGGAATC 33
ATTCCTGCCTTCTAGGTC 33
AGACCTAGAAGGCAGGAA 33
TAGACCTAGAAGGCAGGA 33
CCTGCCTTCTAGGTCTAG 33
CCTAGACCTAGAAGGCAG 33
GCCTAGACCTAGAAGGCA 33
GCCTTCTAGGTCTAGGCC 33
CCTTCTAGGTCTAGGCCC 33
CGGGCCTAGACCTAGAAG 33
CCGGGCCTAGACCTAGAA 33
ACCGGGCCTAGACCTAGA 33
CACCGGGCCTAGACCTAG 33
TAGGTCTAGGCCCGGTGA 33
AGGTCTAGGCCCGGTGAG 33
GGTCTAGGCCCGGTGAGA 33
CTCTCACCGGGCCTAGAC 33
TCTAGGCCCGGTGAGAGA 33
CTAGGCCCGGTGAGAGAC 33
AGTCTCTCACCGGGCCTA 33
AGGCCCGGTGAGAGACTC 33
GGAGTCTCTCACCGGGCC 33
GCCCGGTGAGAGACTCCA 33
CCCGGTGAGAGACTCCAC 33
CCGGTGAGAGACTCCACA 33
CGGTGAGAGACTCCACAC 33
GGTGAGAGACTCCACACC 33
CGGTGTGGAGTCTCTCAC 33
GCGGTGTGGAGTCTCTCA 33
CGCGGTGTGGAGTCTCTC 33
AGAGACTCCACACCGCGG 33
GAGACTCCACACCGCGGA 33
AGACTCCACACCGCGGAG 33
GACTCCACACCGCGGAGA 33
ACTCCACACCGCGGAGAA 33
CTCCACACCGCGGAGAAC 33
AGTTCTCCGCGGTGTGGA 33
CAGTTCTCCGCGGTGTGG 33
CACACCGCGGAGAACTGC 33
ACACCGCGGAGAACTGCC 33
CACCGCGGAGAACTGCCA 33
ACCGCGGAGAACTGCCAT 33
AATGGCAGTTCTCCGCGG 33
CGCGGAGAACTGCCATTC 33
AGAATGGCAGTTCTCCGC 33
AAGAATGGCAGTTCTCCG 33
AAAGAATGGCAGTTCTCC 33
GAAAGAATGGCAGTTCTC 33
AGAACTGCCATTCTTTCC 33
AGGAAAGAATGGCAGTTC 33
AACTGCCATTCTTTCCTG 33
ACTGCCATTCTTTCCTGG 33
CCCAGGAAAGAATGGCAG 33
GCCCAGGAAAGAATGGCA 33
GCCATTCTTTCCTGGGCA 33
ATGCCCAGGAAAGAATGG 33
CATTCTTTCCTGGGCATC 33
ATTCTTTCCTGGGCATCC 33
GGGATGCCCAGGAAAGAA 33
CGGGATGCCCAGGAAAGA 33
CCGGGATGCCCAGGAAAG 33
CCCGGGATGCCCAGGAAA 33
CCCCGGGATGCCCAGGAA 33
TCCCCGGGATGCCCAGGA 33
ATCCCCGGGATGCCCAGG 33
CTGGGCATCCCGGGGATC 33
GGATCCCCGGGATGCCCA 33
GGGATCCCCGGGATGCCC 33
GGCATCCCGGGGATCCCA 33
CTGGGATCCCCGGGATGC 33
CATCCCGGGGATCCCAGA 33
ATCCCGGGGATCCCAGAG 33
GCTCTGGGATCCCCGGGA 33
CCCGGGGATCCCAGAGCC 33
CCGGGGATCCCAGAGCCG 33
CCGGCTCTGGGATCCCCG 33
GCCGGCTCTGGGATCCCC 33
GGCCGGCTCTGGGATCCC 33
GGATCCCAGAGCCGGCCC 33
GATCCCAGAGCCGGCCCA 33
ATCCCAGAGCCGGCCCAG 33
CCTGGGCCGGCTCTGGGA 33
ACCTGGGCCGGCTCTGGG 33
CCAGAGCCGGCCCAGGTA 33
CAGAGCCGGCCCAGGTAC 33
AGAGCCGGCCCAGGTACC 33
GAGCCGGCCCAGGTACCA 33
AGCCGGCCCAGGTACCAG 33
GCCGGCCCAGGTACCAGC 33
CCGGCCCAGGTACCAGCA 33
CGGCCCAGGTACCAGCAG 33
CCTGCTGGTACCTGGGCC 33
ACCTGCTGGTACCTGGGC 33
CACCTGCTGGTACCTGGG 33
CCACCTGCTGGTACCTGG 33
CAGGTACCAGCAGGTGGG 33
AGGTACCAGCAGGTGGGC 33
GGCCCACCTGCTGGTACC 33
CGGCCCACCTGCTGGTAC 33
GCGGCCCACCTGCTGGTA 33
ACCAGCAGGTGGGCCGCC 33
AGGCGGCCCACCTGCTGG 33
CAGCAGGTGGGCCGCCTA 33
AGCAGGTGGGCCGCCTAC 33
AGTAGGCGGCCCACCTGC 33
CAGGTGGGCCGCCTACTG 33
AGGTGGGCCGCCTACTGC 33
CGCAGTAGGCGGCCCACC 33
GCGCAGTAGGCGGCCCAC 33
TGCGCAGTAGGCGGCCCA 33
GGGCCGCCTACTGCGCAC 33
CGTGCGCAGTAGGCGGCC 33
GCCGCCTACTGCGCACGC 33
CCGCCTACTGCGCACGCG 33
CGCCTACTGCGCACGCGC 33
CGCGCGTGCGCAGTAGGC 33
CCGCGCGTGCGCAGTAGG 33
CCCGCGCGTGCGCAGTAG 33
ACCCGCGCGTGCGCAGTA 33
AACCCGCGCGTGCGCAGT 33
AAACCCGCGCGTGCGCAG 33
CAAACCCGCGCGTGCGCA 33
GCAAACCCGCGCGTGCGC 33
CGCAAACCCGCGCGTGCG 33
CCGCAAACCCGCGCGTGC 33
CACGCGCGGGTTTGCGGG 33
ACGCGCGGGTTTGCGGGC 33
CGCGCGGGTTTGCGGGCA 33
CTGCCCGCAAACCCGCGC 33
CGCGGGTTTGCGGGCAGC 33
GCGGGTTTGCGGGCAGCC 33
CGGCTGCCCGCAAACCCG 33
GCGGCTGCCCGCAAACCC 33
GGCGGCTGCCCGCAAACC 33
AGGCGGCTGCCCGCAAAC 33
CAGGCGGCTGCCCGCAAA 33
CCAGGCGGCTGCCCGCAA 33
CCCAGGCGGCTGCCCGCA 33
GCCCAGGCGGCTGCCCGC 33
AGCCCAGGCGGCTGCCCG 33
CAGCCCAGGCGGCTGCCC 33
ACAGCCCAGGCGGCTGCC 33
CACAGCCCAGGCGGCTGC 33
CAGCCGCCTGGGCTGTGG 33
AGCCGCCTGGGCTGTGGG 33
GCCGCCTGGGCTGTGGGA 33
CCGCCTGGGCTGTGGGAG 33
CGCCTGGGCTGTGGGAGC 33
GCCTGGGCTGTGGGAGCA 33
CCTGGGCTGTGGGAGCAG 33
CTGGGCTGTGGGAGCAGC 33
GGCTGCTCCCACAGCCCA 33
GGGCTGCTCCCACAGCCC 33
CGGGCTGCTCCCACAGCC 33
CCGGGCTGCTCCCACAGC 33
CCCGGGCTGCTCCCACAG 33
GCCCGGGCTGCTCCCACA 33
GTGGGAGCAGCCCGGGCA 33
CTGCCCGGGCTGCTCCCA 33
GGGAGCAGCCCGGGCAGA 33
CTCTGCCCGGGCTGCTCC 33
GAGCAGCCCGGGCAGAGC 33
AGCAGCCCGGGCAGAGCT 33
GAGCTCTGCCCGGGCTGC 33
AGAGCTCTGCCCGGGCTG 33
AGCCCGGGCAGAGCTCTC 33
GCCCGGGCAGAGCTCTCC 33
AGGAGAGCTCTGCCCGGG 33
CAGGAGAGCTCTGCCCGG 33
CGGGCAGAGCTCTCCTGC 33
GGCAGGAGAGCTCTGCCC 33
AGGCAGGAGAGCTCTGCC 33
GAGGCAGGAGAGCTCTGC 33
AGAGGCAGGAGAGCTCTG 33
AGAGCTCTCCTGCCTCTC 33
GAGCTCTCCTGCCTCTCC 33
AGCTCTCCTGCCTCTCCA 33
GCTCTCCTGCCTCTCCAC 33
CTCTCCTGCCTCTCCACC 33
TCTCCTGCCTCTCCACCA 33
CTCCTGCCTCTCCACCAG 33
GCTGGTGGAGAGGCAGGA 33
CCTGCCTCTCCACCAGCC 33
CTGCCTCTCCACCAGCCC 33
TGCCTCTCCACCAGCCCA 33
GCCTCTCCACCAGCCCAC 33
CCTCTCCACCAGCCCACC 33
CTCTCCACCAGCCCACCC 33
GGGGTGGGCTGGTGGAGA 33
CGGGGTGGGCTGGTGGAG 33
GCGGGGTGGGCTGGTGGA 33
CCACCAGCCCACCCCGCC 33
CACCAGCCCACCCCGCCG 33
ACCAGCCCACCCCGCCGC 33
CCAGCCCACCCCGCCGCC 33
AGGCGGCGGGGTGGGCTG 33
AGCCCACCCCGCCGCCTG 33
GCCCACCCCGCCGCCTGA 33
CCCACCCCGCCGCCTGAC 33
CCACCCCGCCGCCTGACC 33
CACCCCGCCGCCTGACCG 33
ACCCCGCCGCCTGACCGC 33
CCCCGCCGCCTGACCGCC 33
CCCGCCGCCTGACCGCCC 32
CCGCCGCCTGACCGCCCC 32
CGCCGCCTGACCGCCCCC 32
AGGGGGCGGTCAGGCGGC 32
CCGCCTGACCGCCCCCTC 32
CGCCTGACCGCCCCCTCC 32
GCCTGACCGCCCCCTCCC 32
CCTGACCGCCCCCTCCCC 32
CTGACCGCCCCCTCCCCA 32
GTGGGGAGGGGGCGGTCA 32
GACCGCCCCCTCCCCACC 32
ACCGCCCCCTCCCCACCC 32
CCGCCCCCTCCCCACCCC 32
CGCCCCCTCCCCACCCCC 32
GCCCCCTCCCCACCCCCA 32
CCCCCTCCCCACCCCCAC 32
CCCCTCCCCACCCCCACC 32
CCCTCCCCACCCCCACCC 32
CCTCCCCACCCCCACCCC 32
CTCCCCACCCCCACCCCC 32
GGGGGGTGGGGGTGGGGA 32
CCCCACCCCCACCCCCCA 32
CCCACCCCCACCCCCCAC 32
CCACCCCCACCCCCCACC 32
CACCCCCACCCCCCACCC 32
ACCCCCACCCCCCACCCC 32
CCCCCACCCCCCACCCCC 32
CCCCACCCCCCACCCCCG 32
CCCACCCCCCACCCCCGG 32
CCACCCCCCACCCCCGGA 32
CACCCCCCACCCCCGGAA 32
ACCCCCCACCCCCGGAAA 32
CCCCCCACCCCCGGAAAA 32
CCCCCACCCCCGGAAAAC 32
CCCCACCCCCGGAAAACG 32
CCCACCCCCGGAAAACGC 32
CCACCCCCGGAAAACGCG 32
ACGCGTTTTCCGGGGGTG 32
ACCCCCGGAAAACGCGTC 32
CCCCCGGAAAACGCGTCG 32
ACGACGCGTTTTCCGGGG 32
CCCGGAAAACGCGTCGTC 32
CCGGAAAACGCGTCGTCC 32
CGGAAAACGCGTCGTCCC 32
GGAAAACGCGTCGTCCCC 32
AGGGGACGACGCGTTTTC 32
AAAACGCGTCGTCCCCTG 32
AAACGCGTCGTCCCCTGG 32
AACGCGTCGTCCCCTGGG 32
ACGCGTCGTCCCCTGGGC 32
AGCCCAGGGGACGACGCG 32
CAGCCCAGGGGACGACGC 32
CCAGCCCAGGGGACGACG 32
CCCAGCCCAGGGGACGAC 32
ACCCAGCCCAGGGGACGA 32
CACCCAGCCCAGGGGACG 32
CCACCCAGCCCAGGGGAC 32
TCCACCCAGCCCAGGGGA 32
CCCCTGGGCTGGGTGGAG 32
CCCTGGGCTGGGTGGAGA 32
CCTGGGCTGGGTGGAGAC 32
CTGGGCTGGGTGGAGACC 32
GGGTCTCCACCCAGCCCA 32
GGGCTGGGTGGAGACCCC 32
GGCTGGGTGGAGACCCCC 32
CGGGGGTCTCCACCCAGC 32
ACGGGGGTCTCCACCCAG 32
GACGGGGGTCTCCACCCA 32
GGACGGGGGTCTCCACCC 32
GGGACGGGGGTCTCCACC 32
CGGGACGGGGGTCTCCAC 32
GCGGGACGGGGGTCTCCA 32
CGCGGGACGGGGGTCTCC 32
GAGACCCCCGTCCCGCGA 32
AGACCCCCGTCCCGCGAA 32
GACCCCCGTCCCGCGAAA 32
ACCCCCGTCCCGCGAAAC 32
CCCCCGTCCCGCGAAACA 32
CCCCGTCCCGCGAAACAC 32
CCCGTCCCGCGAAACACC 32
CCGTCCCGCGAAACACCG 32
CCGGTGTTTCGCGGGACG 32
CCCGGTGTTTCGCGGGAC 32
GCCCGGTGTTTCGCGGGA 32
CCCGCGAAACACCGGGCC 32
CCGCGAAACACCGGGCCC 32
CGCGAAACACCGGGCCCC 32
CGGGGCCCGGTGTTTCGC 32
CGAAACACCGGGCCCCGC 32
CGCGGGGCCCGGTGTTTC 32
AAACACCGGGCCCCGCGC 32
AACACCGGGCCCCGCGCA 32
ACACCGGGCCCCGCGCAG 32
CACCGGGCCCCGCGCAGC 32
ACCGGGCCCCGCGCAGCG 32
ACGCTGCGCGGGGCCCGG 32
CGGGCCCCGCGCAGCGTC 32
GGACGCTGCGCGGGGCCC 32
CGGACGCTGCGCGGGGCC 31
CCGGACGCTGCGCGGGGC 31
CCCCGCGCAGCGTCCGGG 31
CCCGCGCAGCGTCCGGGC 31
CCGCGCAGCGTCCGGGCC 31
AGGCCCGGACGCTGCGCG 31
CAGGCCCGGACGCTGCGC 31
CGCAGCGTCCGGGCCTGA 31
GCAGCGTCCGGGCCTGAC 31
CAGCGTCCGGGCCTGACA 31
AGCGTCCGGGCCTGACAC 31
GCGTCCGGGCCTGACACC 31
CGGTGTCAGGCCCGGACG 31
GCGGTGTCAGGCCCGGAC 31
AGCGGTGTCAGGCCCGGA 31
CCGGGCCTGACACCGCTC 31
CGGGCCTGACACCGCTCC 31
CGGAGCGGTGTCAGGCCC 31
CCGGAGCGGTGTCAGGCC 32
GCCGGAGCGGTGTCAGGC 32
CCTGACACCGCTCCGGCG 32
CCGCCGGAGCGGTGTCAG 32
GCCGCCGGAGCGGTGTCA 32
AGCCGCCGGAGCGGTGTC 32
ACACCGCTCCGGCGGCTC 32
CACCGCTCCGGCGGCTCG 32
ACCGCTCCGGCGGCTCGC 32
CCGCTCCGGCGGCTCGCC 32
AGGCGAGCCGCCGGAGCG 32
GAGGCGAGCCGCCGGAGC 32
CTCCGGCGGCTCGCCTCC 32
AGGAGGCGAGCCGCCGGA 32
CCGGCGGCTCGCCTCCTC 32
AGAGGAGGCGAGCCGCCG 32
CAGAGGAGGCGAGCCGCC 32
GCAGAGGAGGCGAGCCGC 32
CGCAGAGGAGGCGAGCCG 32
GCGCAGAGGAGGCGAGCC 32
GCTCGCCTCCTCTGCGCC 32
CTCGCCTCCTCTGCGCCC 32
GGGGCGCAGAGGAGGCGA 32
CGCCTCCTCTGCGCCCCC 32
CGGGGGCGCAGAGGAGGC 32
CCTCCTCTGCGCCCCCGC 32
CGCGGGGGCGCAGAGGAG 32
GCGCGGGGGCGCAGAGGA 32
CCTCTGCGCCCCCGCGCC 32
CTCTGCGCCCCCGCGCCA 32
GTGGCGCGGGGGCGCAGA 32
CTGCGCCCCCGCGCCACC 32
CGGTGGCGCGGGGGCGCA 32
ACGGTGGCGCGGGGGCGC 32
CGCCCCCGCGCCACCGTC 32
CGACGGTGGCGCGGGGGC 32
CCCCCGCGCCACCGTCGC 32
CCCCGCGCCACCGTCGCC 32
CCCGCGCCACCGTCGCCC 32
CCGCGCCACCGTCGCCCG 32
CGCGCCACCGTCGCCCGC 32
GCGCCACCGTCGCCCGCC 32
CGCCACCGTCGCCCGCCC 32
CGGGCGGGCGACGGTGGC 32
CCACCGTCGCCCGCCCGC 32
CACCGTCGCCCGCCCGCC 32
ACCGTCGCCCGCCCGCCC 32
CCGTCGCCCGCCCGCCCG 32
CCGGGCGGGCGGGCGACG 32
CCCGGGCGGGCGGGCGAC 32
GCCCGGGCGGGCGGGCGA 32
CGCCCGCCCGCCCGGGCC 32
GCCCGCCCGCCCGGGCCC 32
CCCGCCCGCCCGGGCCCC 32
AGGGGCCCGGGCGGGCGG 32
CAGGGGCCCGGGCGGGCG 32
GCAGGGGCCCGGGCGGGC 32
CCCGCCCGGGCCCCTGCA 32
CCGCCCGGGCCCCTGCAG 32
CGCCCGGGCCCCTGCAGC 32
GCCCGGGCCCCTGCAGCC 32
CCCGGGCCCCTGCAGCCG 32
CCGGGCCCCTGCAGCCGC 32
CGGGCCCCTGCAGCCGCC 32
GGGCCCCTGCAGCCGCCC 32
GGCCCCTGCAGCCGCCCA 32
CTGGGCGGCTGCAGGGGC 32
CCCCTGCAGCCGCCCAGG 32
ACCTGGGCGGCTGCAGGG 32
CACCTGGGCGGCTGCAGG 32
CTGCAGCCGCCCAGGTGC 32
GGCACCTGGGCGGCTGCA 32
GCAGCCGCCCAGGTGCCA 32
CAGCCGCCCAGGTGCCAG 32
AGCCGCCCAGGTGCCAGC 32
GCCGCCCAGGTGCCAGCA 32
CCGCCCAGGTGCCAGCAC 32
CGCCCAGGTGCCAGCACG 32
CCGTGCTGGCACCTGGGC 32
CCCAGGTGCCAGCACGGA 32
CCAGGTGCCAGCACGGAG 32
CAGGTGCCAGCACGGAGC 32
AGGTGCCAGCACGGAGCG 32
GCGCTCCGTGCTGGCACC 32
GGCGCTCCGTGCTGGCAC 32
AGGCGCTCCGTGCTGGCA 32
CAGGCGCTCCGTGCTGGC 32
CCAGCACGGAGCGCCTGG 32
CAGCACGGAGCGCCTGGC 32
AGCACGGAGCGCCTGGCG 32
CCGCCAGGCGCTCCGTGC 32
CACGGAGCGCCTGGCGGC 32
ACGGAGCGCCTGGCGGCG 32
CCGCCGCCAGGCGCTCCG 32
GGAGCGCCTGGCGGCGGA 32
GAGCGCCTGGCGGCGGAA 32
AGCGCCTGGCGGCGGAAC 32
CGTTCCGCCGCCAGGCGC 32
CGCCTGGCGGCGGAACGC 32
GCCTGGCGGCGGAACGCA 32
CCTGGCGGCGGAACGCAG 32
CTGGCGGCGGAACGCAGA 32
GTCTGCGTTCCGCCGCCA 32
GGCGGCGGAACGCAGACC 32
GCGGCGGAACGCAGACCC 32
CGGCGGAACGCAGACCCC 32
GGCGGAACGCAGACCCCA 32
CTGGGGTCTGCGTTCCGC 32
CCTGGGGTCTGCGTTCCG 32
GCCTGGGGTCTGCGTTCC 32
GAACGCAGACCCCAGGCC 32
AACGCAGACCCCAGGCCC 32
ACGCAGACCCCAGGCCCG 32
CCGGGCCTGGGGTCTGCG 32
GCAGACCCCAGGCCCGGC 32
CAGACCCCAGGCCCGGCG 32
AGACCCCAGGCCCGGCGC 32
GACCCCAGGCCCGGCGCA 32
ACCCCAGGCCCGGCGCAC 32
CCCCAGGCCCGGCGCACA 32
CCCAGGCCCGGCGCACAC 32
CCAGGCCCGGCGCACACC 32
CAGGCCCGGCGCACACCG 32
AGGCCCGGCGCACACCGG 32
CCCGGTGTGCGCCGGGCC 32
CCCCGGTGTGCGCCGGGC 32
CCCGGCGCACACCGGGGA 32
CCGGCGCACACCGGGGAC 32
CGGCGCACACCGGGGACG 32
GCGTCCCCGGTGTGCGCC 32
AGCGTCCCCGGTGTGCGC 32
CAGCGTCCCCGGTGTGCG 32
GCACACCGGGGACGCTGA 32
CACACCGGGGACGCTGAG 32
ACACCGGGGACGCTGAGC 32
CACCGGGGACGCTGAGCG 32
ACCGGGGACGCTGAGCGT 32
AACGCTCAGCGTCCCCGG 32
CGGGGACGCTGAGCGTTC 32
GGAACGCTCAGCGTCCCC 32
GGGACGCTGAGCGTTCCA 32
CTGGAACGCTCAGCGTCC 32
CCTGGAACGCTCAGCGTC 32
ACGCTGAGCGTTCCAGGC 32
CGCCTGGAACGCTCAGCG 32
CCGCCTGGAACGCTCAGC 32
CCCGCCTGGAACGCTCAG 32
TCCCGCCTGGAACGCTCA 32
CTCCCGCCTGGAACGCTC 32
AGCGTTCCAGGCGGGAGG 32
CCCTCCCGCCTGGAACGC 32
CGTTCCAGGCGGGAGGGA 32
GTTCCAGGCGGGAGGGAA 32
CTTCCCTCCCGCCTGGAA 32
CCTTCCCTCCCGCCTGGA 32
CCAGGCGGGAGGGAAGGC 32
CAGGCGGGAGGGAAGGCG 32
AGGCGGGAGGGAAGGCGG 32
CCCGCCTTCCCTCCCGCC 32
GCCCGCCTTCCCTCCCGC 32
CGGGAGGGAAGGCGGGCA 32
CTGCCCGCCTTCCCTCCC 32
GGAGGGAAGGCGGGCAGA 32
CTCTGCCCGCCTTCCCTC 32
AGGGAAGGCGGGCAGAGA 32
ATCTCTGCCCGCCTTCCC 32
CATCTCTGCCCGCCTTCC 32
CCATCTCTGCCCGCCTTC 32
AAGGCGGGCAGAGATGGA 32
AGGCGGGCAGAGATGGAG 32
GGCGGGCAGAGATGGAGA 32
CTCTCCATCTCTGCCCGC 32
CGGGCAGAGATGGAGAGA 32
CTCTCTCCATCTCTGCCC 32
CCTCTCTCCATCTCTGCC 32
GCAGAGATGGAGAGAGGA 32
CAGAGATGGAGAGAGGAA 32
AGAGATGGAGAGAGGAAC 32
CGTTCCTCTCTCCATCTC 32
AGATGGAGAGAGGAACGG 32
CCCGTTCCTCTCTCCATC 32
ATGGAGAGAGGAACGGGA 32
CTCCCGTTCCTCTCTCCA 32
GGAGAGAGGAACGGGAGA 32
GAGAGAGGAACGGGAGAC 32
AGAGAGGAACGGGAGACC 32
AGGTCTCCCGTTCCTCTC 32
AGAGGAACGGGAGACCTA 32
CTAGGTCTCCCGTTCCTC 32
AGGAACGGGAGACCTAGA 32
CTCTAGGTCTCCCGTTCC 32
CCTCTAGGTCTCCCGTTC 32
AACGGGAGACCTAGAGGG 32
ACGGGAGACCTAGAGGGG 32
CGGGAGACCTAGAGGGGC 32
CGCCCCTCTAGGTCTCCC 32
CCGCCCCTCTAGGTCTCC 32
GAGACCTAGAGGGGCGGA 32
AGACCTAGAGGGGCGGAA 32
CTTCCGCCCCTCTAGGTC 32
ACCTAGAGGGGCGGAAGG 32
CCTAGAGGGGCGGAAGGA 32
CTAGAGGGGCGGAAGGAC 32
CGTCCTTCCGCCCCTCTA 32
AGAGGGGCGGAAGGACGG 32
CCCGTCCTTCCGCCCCTC 32
AGGGGCGGAAGGACGGGC 32
CGCCCGTCCTTCCGCCCC 32
CCGCCCGTCCTTCCGCCC 32
GGCGGAAGGACGGGCGGA 32
CTCCGCCCGTCCTTCCGC 32
CCTCCGCCCGTCCTTCCG 32
CCCTCCGCCCGTCCTTCC 32
GAAGGACGGGCGGAGGGA 32
AAGGACGGGCGGAGGGAC 32
AGGACGGGCGGAGGGACG 32
ACGTCCCTCCGCCCGTCC 32
AACGTCCCTCCGCCCGTC 32
ACGGGCGGAGGGACGTTA 32
CGGGCGGAGGGACGTTAG 32
CCTAACGTCCCTCCGCCC 32
GGCGGAGGGACGTTAGGA 32
CTCCTAACGTCCCTCCGC 32
CCTCCTAACGTCCCTCCG 32
CCCTCCTAACGTCCCTCC 32
GAGGGACGTTAGGAGGGA 32
AGGGACGTTAGGAGGGAG 32
CCTCCCTCCTAACGTCCC 32
CCCTCCCTCCTAACGTCC 32
GACGTTAGGAGGGAGGGA 32
ACGTTAGGAGGGAGGGAG 32
CCTCCCTCCCTCCTAACG 32
CCCTCCCTCCCTCCTAAC 32
TCCCTCCCTCCCTCCTAA 32
CTCCCTCCCTCCCTCCTA 32
AGGAGGGAGGGAGGGAGG 32
GCCTCCCTCCCTCCCTCC 32
GAGGGAGGGAGGGAGGCA 32
AGGGAGGGAGGGAGGCAG 32
CCTGCCTCCCTCCCTCCC 32
CCCTGCCTCCCTCCCTCC 32
GAGGGAGGGAGGCAGGGA 32
AGGGAGGGAGGCAGGGAG 32
CCTCCCTGCCTCCCTCCC 32
GCCTCCCTGCCTCCCTCC 32
GAGGGAGGCAGGGAGGCA 32
AGGGAGGCAGGGAGGCAG 35
CCTGCCTCCCTGCCTCCC 35
CCCTGCCTCCCTGCCTCC 35
GAGGCAGGGAGGCAGGGA 35
AGGCAGGGAGGCAGGGAG 35
CCTCCCTGCCTCCCTGCC 35
GCAGGGAGGCAGGGAGGA 32
CAGGGAGGCAGGGAGGAA 32
AGGGAGGCAGGGAGGAAC 32
CGTTCCTCCCTGCCTCCC 32
CCGTTCCTCCCTGCCTCC 32
GAGGCAGGGAGGAACGGA 32
AGGCAGGGAGGAACGGAG 32
CCTCCGTTCCTCCCTGCC 32
CCCTCCGTTCCTCCCTGC 32
CAGGGAGGAACGGAGGGA 32
AGGGAGGAACGGAGGGAA 31
GGGAGGAACGGAGGGAAA 31
CTTTCCCTCCGTTCCTCC 31
GAGGAACGGAGGGAAAGA 31
AGGAACGGAGGGAAAGAC 31
GGAACGGAGGGAAAGACA 31
CTGTCTTTCCCTCCGTTC 31
AACGGAGGGAAAGACAGA 31
ACGGAGGGAAAGACAGAG 31
CGGAGGGAAAGACAGAGC 31
CGCTCTGTCTTTCCCTCC 31
GAGGGAAAGACAGAGCGA 31
AGGGAAAGACAGAGCGAC 31
CGTCGCTCTGTCTTTCCC 31
GCGTCGCTCTGTCTTTCC 31
GAAAGACAGAGCGACGCA 31
AAAGACAGAGCGACGCAG 31
AAGACAGAGCGACGCAGG 31
AGACAGAGCGACGCAGGG 32
GACAGAGCGACGCAGGGA 32
ACAGAGCGACGCAGGGAC 32
AGTCCCTGCGTCGCTCTG 32
AGAGCGACGCAGGGACTG 32
CCAGTCCCTGCGTCGCTC 32
AGCGACGCAGGGACTGGG 32
CCCCAGTCCCTGCGTCGC 32
CCCCCAGTCCCTGCGTCG 32
GACGCAGGGACTGGGGGC 32
ACGCAGGGACTGGGGGCG 32
CCGCCCCCAGTCCCTGCG 32
CCCGCCCCCAGTCCCTGC 32
CAGGGACTGGGGGCGGGC 32
AGGGACTGGGGGCGGGCG 32
CCGCCCGCCCCCAGTCCC 32
CCCGCCCGCCCCCAGTCC 32
GACTGGGGGCGGGCGGGA 32
ACTGGGGGCGGGCGGGAG 32
CCTCCCGCCCGCCCCCAG 32
CCCTCCCGCCCGCCCCCA 32
GGGGGCGGGCGGGAGGGA 32
CTCCCTCCCGCCCGCCCC 32
GCTCCCTCCCGCCCGCCC 32
GGCGGGCGGGAGGGAGCC 32
CGGCTCCCTCCCGCCCGC 32
CCGGCTCCCTCCCGCCCG 32
CCCGGCTCCCTCCCGCCC 32
CCCCGGCTCCCTCCCGCC 32
GCGGGAGGGAGCCGGGGA 32
CGGGAGGGAGCCGGGGAC 32
CGTCCCCGGCTCCCTCCC 32
CCGTCCCCGGCTCCCTCC 32
CCCGTCCCCGGCTCCCTC 22
AGGGAGCCGGGGACGGGG 22
CCCCCGTCCCCGGCTCCC 22
CCCCCCGTCCCCGGCTCC 22
GAGCCGGGGACGGGGGGA 22
AGCCGGGGACGGGGGGAG 22
CCTCCCCCCGTCCCCGGC 22
CCGGGGACGGGGGGAGGA 22
CGGGGACGGGGGGAGGAA 22
CTTCCTCCCCCCGTCCCC 22
CCTTCCTCCCCCCGTCCC 22
GCCTTCCTCCCCCCGTCC 32
GACGGGGGGAGGAAGGCA 32
ACGGGGGGAGGAAGGCAG 32
CCTGCCTTCCTCCCCCCG 32
CCCTGCCTTCCTCCCCCC 32
GGGGGAGGAAGGCAGGGA 32
CTCCCTGCCTTCCTCCCC 32
CCTCCCTGCCTTCCTCCC 32
GGAGGAAGGCAGGGAGGA 32
GAGGAAGGCAGGGAGGAA 32
AGGAAGGCAGGGAGGAAA 32
GGAAGGCAGGGAGGAAAA 32
CTTTTCCTCCCTGCCTTC 32
AAGGCAGGGAGGAAAAGC 32
AGGCAGGGAGGAAAAGCG 32
CCGCTTTTCCTCCCTGCC 32
ACCGCTTTTCCTCCCTGC 32
CAGGGAGGAAAAGCGGTC 32
AGGGAGGAAAAGCGGTCC 31
AGGACCGCTTTTCCTCCC 31
GAGGACCGCTTTTCCTCC 31
CGAGGACCGCTTTTCCTC 31
AGGAAAAGCGGTCCTCGG 31
GCCGAGGACCGCTTTTCC 31
GAAAAGCGGTCCTCGGCC 31
AAAAGCGGTCCTCGGCCT 31
AAAGCGGTCCTCGGCCTC 31
AAGCGGTCCTCGGCCTCC 31
AGCGGTCCTCGGCCTCCG 31
CCGGAGGCCGAGGACCGC 31
CCCGGAGGCCGAGGACCG 31
GGTCCTCGGCCTCCGGGA 31
CTCCCGGAGGCCGAGGAC 31
ACTCCCGGAGGCCGAGGA 31
CCTCGGCCTCCGGGAGTA 31
CTACTCCCGGAGGCCGAG 31
GCTACTCCCGGAGGCCGA 32
CGCTACTCCCGGAGGCCG 32
CCGCTACTCCCGGAGGCC 32
CCCGCTACTCCCGGAGGC 32
CCTCCGGGAGTAGCGGGA 32
CTCCGGGAGTAGCGGGAC 32
GGTCCCGCTACTCCCGGA 32
CCGGGAGTAGCGGGACCC 32
CGGGAGTAGCGGGACCCC 32
GGGAGTAGCGGGACCCCC 32
CGGGGGTCCCGCTACTCC 32
GAGTAGCGGGACCCCCGC 32
AGTAGCGGGACCCCCGCC 32
GGGCGGGGGTCCCGCTAC 32
AGGGCGGGGGTCCCGCTA 32
AGCGGGACCCCCGCCCTC 32
GCGGGACCCCCGCCCTCC 32
CGGAGGGCGGGGGTCCCG 32
CCGGAGGGCGGGGGTCCC 32
CCCGGAGGGCGGGGGTCC 32
GACCCCCGCCCTCCGGGA 32
ACCCCCGCCCTCCGGGAA 32
CCCCCGCCCTCCGGGAAA 32
CCCCGCCCTCCGGGAAAA 32
CCCGCCCTCCGGGAAAAC 32
CCGCCCTCCGGGAAAACG 32
CCGTTTTCCCGGAGGGCG 32
ACCGTTTTCCCGGAGGGC 32
CCCTCCGGGAAAACGGTC 32
CCTCCGGGAAAACGGTCA 32
CTCCGGGAAAACGGTCAG 32
GCTGACCGTTTTCCCGGA 32
CCGGGAAAACGGTCAGCG 32
ACGCTGACCGTTTTCCCG 32
GACGCTGACCGTTTTCCC 32
GGAAAACGGTCAGCGTCC 32
CGGACGCTGACCGTTTTC 32
AAAACGGTCAGCGTCCGG 32
AAACGGTCAGCGTCCGGC 32
AACGGTCAGCGTCCGGCG 32
ACGGTCAGCGTCCGGCGC 32
CGCGCCGGACGCTGACCG 32
CCGCGCCGGACGCTGACC 32
CCCGCGCCGGACGCTGAC 32
GCCCGCGCCGGACGCTGA 32
AGCCCGCGCCGGACGCTG 32
AGCGTCCGGCGCGGGCTG 32
GCGTCCGGCGCGGGCTGA 32
CGTCCGGCGCGGGCTGAG 32
CCTCAGCCCGCGCCGGAC 32
CCCTCAGCCCGCGCCGGA 30
CCGGCGCGGGCTGAGGGC 30
AGCCCTCAGCCCGCGCCG 30
CAGCCCTCAGCCCGCGCC 30
CCAGCCCTCAGCCCGCGC 30
CCCAGCCCTCAGCCCGCG 30
GCCCAGCCCTCAGCCCGC 30
CGGGCTGAGGGCTGGGCC 30
GGGCCCAGCCCTCAGCCC 30
GGCTGAGGGCTGGGCCCA 30
GCTGAGGGCTGGGCCCAC 30
CTGAGGGCTGGGCCCACA 30
CTGTGGGCCCAGCCCTCA 30
GAGGGCTGGGCCCACAGC 30
AGGGCTGGGCCCACAGCC 30
CGGCTGTGGGCCCAGCCC 30
GCGGCTGTGGGCCCAGCC 30
GCTGGGCCCACAGCCGCC 30
CGGCGGCTGTGGGCCCAG 32
GCGGCGGCTGTGGGCCCA 32
CGCGGCGGCTGTGGGCCC 32
GCGCGGCGGCTGTGGGCC 32
GCCCACAGCCGCCGCGCC 32
CCCACAGCCGCCGCGCCG 32
CCACAGCCGCCGCGCCGG 32
CACAGCCGCCGCGCCGGC 32
ACAGCCGCCGCGCCGGCC 32
CAGCCGCCGCGCCGGCCG 32
AGCCGCCGCGCCGGCCGG 32
GCCGCCGCGCCGGCCGGC 32
CCGCCGCGCCGGCCGGCG 32
CCGCCGGCCGGCGCGGCG 23
CCCGCCGGCCGGCGCGGC 23
CCCCGCCGGCCGGCGCGG 23
CGCGCCGGCCGGCGGGGC 23
GCGCCGGCCGGCGGGGCA 23
CGCCGGCCGGCGGGGCAC 23
GCCGGCCGGCGGGGCACC 23
CCGGCCGGCGGGGCACCA 23
CGGCCGGCGGGGCACCAC 23
GGCCGGCGGGGCACCACC 23
GCCGGCGGGGCACCACCC 23
CCGGCGGGGCACCACCCA 23
ATGGGTGGTGCCCCGCCG 23
AATGGGTGGTGCCCCGCC 23
GAATGGGTGGTGCCCCGC 23
CGAATGGGTGGTGCCCCG 23
GCGAATGGGTGGTGCCCC 23
GGCGAATGGGTGGTGCCC 23
GGCACCACCCATTCGCCC 23
GCACCACCCATTCGCCCC 23
CACCACCCATTCGCCCCG 23
ACCACCCATTCGCCCCGG 23
ACCGGGGCGAATGGGTGG 23
AACCGGGGCGAATGGGTG 32
ACCCATTCGCCCCGGTTC 32
CCCATTCGCCCCGGTTCC 32
CCATTCGCCCCGGTTCCG 32
CATTCGCCCCGGTTCCGG 24
ATTCGCCCCGGTTCCGGG 24
CCCCGGAACCGGGGCGAA 24
GCCCCGGAACCGGGGCGA 24
CGCCCCGGTTCCGGGGCC 24
GCCCCGGTTCCGGGGCCC 24
CCCCGGTTCCGGGGCCCA 24
CCCGGTTCCGGGGCCCAG 24
CCGGTTCCGGGGCCCAGG 24
CCCTGGGCCCCGGAACCG 24
GGTTCCGGGGCCCAGGGA 24
CTCCCTGGGCCCCGGAAC 24
ACTCCCTGGGCCCCGGAA 24
CACTCCCTGGGCCCCGGA 24
CCACTCCCTGGGCCCCGG 24
CCCACTCCCTGGGCCCCG 24
GCCCACTCCCTGGGCCCC 24
CGCCCACTCCCTGGGCCC 24
CCGCCCACTCCCTGGGCC 32
ACCGCCCACTCCCTGGGC 32
AACCGCCCACTCCCTGGG 32
AAACCGCCCACTCCCTGG 32
CAGGGAGTGGGCGGTTTC 32
AGGGAGTGGGCGGTTTCC 32
AGGAAACCGCCCACTCCC 32
GAGGAAACCGCCCACTCC 32
GAGTGGGCGGTTTCCTCC 32
AGTGGGCGGTTTCCTCCG 32
CCGGAGGAAACCGCCCAC 32
CCCGGAGGAAACCGCCCA 31
GGGCGGTTTCCTCCGGGA 31
GGCGGTTTCCTCCGGGAC 31
GCGGTTTCCTCCGGGACA 31
CGGTTTCCTCCGGGACAA 31
GGTTTCCTCCGGGACAAA 31
GTTTCCTCCGGGACAAAA 31
CTTTTGTCCCGGAGGAAA 31
TCTTTTGTCCCGGAGGAA 31
GTCTTTTGTCCCGGAGGA 31
CCTCCGGGACAAAAGACC 31
CGGTCTTTTGTCCCGGAG 31
CCGGTCTTTTGTCCCGGA 31
CCCGGTCTTTTGTCCCGG 31
CGGGACAAAAGACCGGGA 31
GGGACAAAAGACCGGGAC 31
AGTCCCGGTCTTTTGTCC 32
GACAAAAGACCGGGACTC 32
ACAAAAGACCGGGACTCG 32
CAAAAGACCGGGACTCGG 32
AAAAGACCGGGACTCGGG 32
AAAGACCGGGACTCGGGT 32
AACCCGAGTCCCGGTCTT 32
AGACCGGGACTCGGGTTG 32
GACCGGGACTCGGGTTGC 32
ACCGGGACTCGGGTTGCC 32
CCGGGACTCGGGTTGCCG 32
ACGGCAACCCGAGTCCCG 32
GACGGCAACCCGAGTCCC 32
CGACGGCAACCCGAGTCC 32
CCGACGGCAACCCGAGTC 32
ACTCGGGTTGCCGTCGGG 32
ACCCGACGGCAACCCGAG 32
GACCCGACGGCAACCCGA 23
AGACCCGACGGCAACCCG 23
AAGACCCGACGGCAACCC 23
GAAGACCCGACGGCAACC 23
GTTGCCGTCGGGTCTTCA 23
GTGAAGACCCGACGGCAA 23
GGTGAAGACCCGACGGCA 23
GCCGTCGGGTCTTCACCC 23
CCGTCGGGTCTTCACCCG 23
CGTCGGGTCTTCACCCGC 23
CGCGGGTGAAGACCCGAC 23
GCGCGGGTGAAGACCCGA 23
CGCGCGGGTGAAGACCCG 23
CCGCGCGGGTGAAGACCC 23
ACCGCGCGGGTGAAGACC 23
AACCGCGCGGGTGAAGAC 23
GAACCGCGCGGGTGAAGA 23
CTTCACCCGCGCGGTTCA 23
GTGAACCGCGCGGGTGAA 32
TCACCCGCGCGGTTCACA 32
CACCCGCGCGGTTCACAG 32
ACCCGCGCGGTTCACAGA 32
CCCGCGCGGTTCACAGAC 32
CCGCGCGGTTCACAGACC 32
CGCGCGGTTCACAGACCG 32
GCGCGGTTCACAGACCGC 32
CGCGGTTCACAGACCGCA 32
GCGGTTCACAGACCGCAC 32
CGGTTCACAGACCGCACA 32
ATGTGCGGTCTGTGAACC 32
GATGTGCGGTCTGTGAAC 32
GGATGTGCGGTCTGTGAA 32
GGGATGTGCGGTCTGTGA 32
CACAGACCGCACATCCCC 32
ACAGACCGCACATCCCCA 32
CAGACCGCACATCCCCAG 32
AGACCGCACATCCCCAGG 32
GACCGCACATCCCCAGGC 32
ACCGCACATCCCCAGGCT 32
CAGCCTGGGGATGTGCGG 23
CGCACATCCCCAGGCTGA 23
CTCAGCCTGGGGATGTGC 23
CACATCCCCAGGCTGAGC 23
ACATCCCCAGGCTGAGCC 23
CATCCCCAGGCTGAGCCC 23
AGGGCTCAGCCTGGGGAT 23
CAGGGCTCAGCCTGGGGA 23
CCCCAGGCTGAGCCCTGC 23
CCCAGGCTGAGCCCTGCA 23
CCAGGCTGAGCCCTGCAA 23
CAGGCTGAGCCCTGCAAC 23
AGGCTGAGCCCTGCAACG 23
GCGTTGCAGGGCTCAGCC 23
CGCGTTGCAGGGCTCAGC 23
CCGCGTTGCAGGGCTCAG 23
GCCGCGTTGCAGGGCTCA 23
CGCCGCGTTGCAGGGCTC 23
AGCCCTGCAACGCGGCGC 32
CGCGCCGCGTTGCAGGGC 32
CCCTGCAACGCGGCGCGA 32
CCTGCAACGCGGCGCGAG 32
CCTCGCGCCGCGTTGCAG 32
GCCTCGCGCCGCGTTGCA 32
GCAACGCGGCGCGAGGCC 32
CAACGCGGCGCGAGGCCG 32
AACGCGGCGCGAGGCCGA 32
ACGCGGCGCGAGGCCGAC 32
CGCGGCGCGAGGCCGACA 32
CTGTCGGCCTCGCGCCGC 32
CGGCGCGAGGCCGACAGC 32
GGCGCGAGGCCGACAGCC 32
GCGCGAGGCCGACAGCCC 32
CGCGAGGCCGACAGCCCC 32
CGGGGCTGTCGGCCTCGC 32
CCGGGGCTGTCGGCCTCG 32
GAGGCCGACAGCCCCGGC 32
AGGCCGACAGCCCCGGCC 32
GGCCGACAGCCCCGGCCA 32
GCCGACAGCCCCGGCCAC 32
CCGACAGCCCCGGCCACG 32
CCGTGGCCGGGGCTGTCG 32
GACAGCCCCGGCCACGGA 32
ACAGCCCCGGCCACGGAG 32
CAGCCCCGGCCACGGAGG 32
AGCCCCGGCCACGGAGGA 32
CTCCTCCGTGGCCGGGGC 32
CCCCGGCCACGGAGGAGC 32
CCCGGCCACGGAGGAGCC 32
CCGGCCACGGAGGAGCCA 32
CGGCCACGGAGGAGCCAC 32
GGCCACGGAGGAGCCACA 32
GCCACGGAGGAGCCACAC 32
CCACGGAGGAGCCACACG 32
CACGGAGGAGCCACACGC 32
ACGGAGGAGCCACACGCA 32
CGGAGGAGCCACACGCAG 32
CCTGCGTGTGGCTCCTCC 32
GAGGAGCCACACGCAGGA 32
AGGAGCCACACGCAGGAC 32
CGTCCTGCGTGTGGCTCC 32
GAGCCACACGCAGGACGA 32
AGCCACACGCAGGACGAC 32
CGTCGTCCTGCGTGTGGC 32
CCACACGCAGGACGACGG 32
CACACGCAGGACGACGGA 32
ACACGCAGGACGACGGAG 32
CACGCAGGACGACGGAGG 32
ACGCAGGACGACGGAGGC 32
CGCAGGACGACGGAGGCG 32
ACGCCTCCGTCGTCCTGC 32
CACGCCTCCGTCGTCCTG 32
AGGACGACGGAGGCGTGA 32
ATCACGCCTCCGTCGTCC 32
AATCACGCCTCCGTCGTC 32
AAATCACGCCTCCGTCGT 32
AAAATCACGCCTCCGTCG 32
CAAAATCACGCCTCCGTC 32
ACGGAGGCGTGATTTTGG 32
ACCAAAATCACGCCTCCG 32
AACCAAAATCACGCCTCC 32
AAACCAAAATCACGCCTC 32
AGGCGTGATTTTGGTTTC 32
GGAAACCAAAATCACGCC 32
CGGAAACCAAAATCACGC 32
CGTGATTTTGGTTTCCGC 32
CGCGGAAACCAAAATCAC 32
ACGCGGAAACCAAAATCA 32
CACGCGGAAACCAAAATC 32
ATTTTGGTTTCCGCGTGG 32
GCCACGCGGAAACCAAAA 32
AGCCACGCGGAAACCAAA 32
AAGCCACGCGGAAACCAA 32
AAAGCCACGCGGAAACCA 32
CAAAGCCACGCGGAAACC 32
GCAAAGCCACGCGGAAAC 32
GGCAAAGCCACGCGGAAA 32
GGGCAAAGCCACGCGGAA 32
AGGGCAAAGCCACGCGGA 32
CCGCGTGGCTTTGCCCTC 32
CGCGTGGCTTTGCCCTCC 32
CGGAGGGCAAAGCCACGC 32
CGTGGCTTTGCCCTCCGC 32
GTGGCTTTGCCCTCCGCA 32
TGGCTTTGCCCTCCGCAA 32
CTTGCGGAGGGCAAAGCC 32
CCTTGCGGAGGGCAAAGC 32
CTTTGCCCTCCGCAAGGC 32
CGCCTTGCGGAGGGCAAA 32
CCGCCTTGCGGAGGGCAA 32
GCCGCCTTGCGGAGGGCA 32
GCCCTCCGCAAGGCGGCC 32
AGGCCGCCTTGCGGAGGG 32
CAGGCCGCCTTGCGGAGG 32
ACAGGCCGCCTTGCGGAG 32
AACAGGCCGCCTTGCGGA 32
CAACAGGCCGCCTTGCGG 32
CGCAAGGCGGCCTGTTGC 32
AGCAACAGGCCGCCTTGC 32
CAAGGCGGCCTGTTGCTC 32
AAGGCGGCCTGTTGCTCA 32
AGGCGGCCTGTTGCTCAC 32
CGTGAGCAACAGGCCGCC 32
ACGTGAGCAACAGGCCGC 32
CGGCCTGTTGCTCACGTC 32
AGACGTGAGCAACAGGCC 32
GAGACGTGAGCAACAGGC 32
AGAGACGTGAGCAACAGG 32
CTGTTGCTCACGTCTCTC 32
GGAGAGACGTGAGCAACA 32
CGGAGAGACGTGAGCAAC 32
CCGGAGAGACGTGAGCAA 32
GCCGGAGAGACGTGAGCA 32
GCTCACGTCTCTCCGGCC 32
CTCACGTCTCTCCGGCCC 32
GGGGCCGGAGAGACGTGA 32
CACGTCTCTCCGGCCCCC 32
ACGTCTCTCCGGCCCCCG 32
CGTCTCTCCGGCCCCCGA 32
GTCTCTCCGGCCCCCGAA 32
TCTCTCCGGCCCCCGAAA 32
CTCTCCGGCCCCCGAAAG 32
CCTTTCGGGGGCCGGAGA 32
CTCCGGCCCCCGAAAGGC 32
AGCCTTTCGGGGGCCGGA 32
CAGCCTTTCGGGGGCCGG 32
CCAGCCTTTCGGGGGCCG 32
GCCAGCCTTTCGGGGGCC 32
GCCCCCGAAAGGCTGGCC 32
CCCCCGAAAGGCTGGCCA 32
ATGGCCAGCCTTTCGGGG 32
CATGGCCAGCCTTTCGGG 32
CCGAAAGGCTGGCCATGC 32
CGAAAGGCTGGCCATGCC 32
CGGCATGGCCAGCCTTTC 32
AAAGGCTGGCCATGCCGA 32
AAGGCTGGCCATGCCGAC 32
AGGCTGGCCATGCCGACT 32
CAGTCGGCATGGCCAGCC 32
ACAGTCGGCATGGCCAGC 32
AACAGTCGGCATGGCCAG 32
AAACAGTCGGCATGGCCA 32
CAAACAGTCGGCATGGCC 31
GCAAACAGTCGGCATGGC 31
AGCAAACAGTCGGCATGG 31
CATGCCGACTGTTTGCTC 31
ATGCCGACTGTTTGCTCC 31
GGGAGCAAACAGTCGGCA 31
CGGGAGCAAACAGTCGGC 31
CCGACTGTTTGCTCCCGG 31
CGACTGTTTGCTCCCGGA 31
CTCCGGGAGCAAACAGTC 31
ACTGTTTGCTCCCGGAGC 31
AGCTCCGGGAGCAAACAG 31
GAGCTCCGGGAGCAAACA 31
AGAGCTCCGGGAGCAAAC 31
CAGAGCTCCGGGAGCAAA 31
GCAGAGCTCCGGGAGCAA 31
CGCAGAGCTCCGGGAGCA 31
CCGCAGAGCTCCGGGAGC 31
CCCGCAGAGCTCCGGGAG 32
GCCCGCAGAGCTCCGGGA 32
CCCGGAGCTCTGCGGGCA 32
CCGGAGCTCTGCGGGCAC 32
CGGAGCTCTGCGGGCACC 32
GGAGCTCTGCGGGCACCC 32
CGGGTGCCCGCAGAGCTC 32
AGCTCTGCGGGCACCCGG 32
GCTCTGCGGGCACCCGGA 32
CTCTGCGGGCACCCGGAA 32
TCTGCGGGCACCCGGAAA 32
CTGCGGGCACCCGGAAAC 32
TGCGGGCACCCGGAAACA 32
ATGTTTCCGGGTGCCCGC 32
CATGTTTCCGGGTGCCCG 32
GCATGTTTCCGGGTGCCC 32
GGCACCCGGAAACATGCA 32
CTGCATGTTTCCGGGTGC 32
CACCCGGAAACATGCAGG 32
ACCCGGAAACATGCAGGG 32
CCCGGAAACATGCAGGGA 32
CCGGAAACATGCAGGGAA 32
CGGAAACATGCAGGGAAG 32
CCTTCCCTGCATGTTTCC 32
CCCTTCCCTGCATGTTTC 32
AAACATGCAGGGAAGGGT 32
AACATGCAGGGAAGGGTG 32
ACATGCAGGGAAGGGTGC 32
CATGCAGGGAAGGGTGCA 32
ATGCAGGGAAGGGTGCAA 32
CTTGCACCCTTCCCTGCA 32
GCAGGGAAGGGTGCAAGC 32
CAGGGAAGGGTGCAAGCC 32
AGGGAAGGGTGCAAGCCC 32
CGGGCTTGCACCCTTCCC 32
CCGGGCTTGCACCCTTCC 32
GAAGGGTGCAAGCCCGGC 32
AAGGGTGCAAGCCCGGCA 32
AGGGTGCAAGCCCGGCAC 29
CGTGCCGGGCTTGCACCC 29
CCGTGCCGGGCTTGCACC 29
ACCGTGCCGGGCTTGCAC 29
CACCGTGCCGGGCTTGCA 29
GCAAGCCCGGCACGGTGC 29
CAAGCCCGGCACGGTGCC 29
AAGCCCGGCACGGTGCCT 29
AAGGCACCGTGCCGGGCT 29
GAAGGCACCGTGCCGGGC 29
CCCGGCACGGTGCCTTCG 29
CCGGCACGGTGCCTTCGC 29
AGCGAAGGCACCGTGCCG 29
GAGCGAAGGCACCGTGCC 29
AGAGCGAAGGCACCGTGC 29
CACGGTGCCTTCGCTCTC 29
ACGGTGCCTTCGCTCTCC 29
AGGAGAGCGAAGGCACCG 29
AAGGAGAGCGAAGGCACC 32
CAAGGAGAGCGAAGGCAC 32
GCAAGGAGAGCGAAGGCA 32
GCCTTCGCTCTCCTTGCC 32
CCTTCGCTCTCCTTGCCA 32
CTGGCAAGGAGAGCGAAG 32
CCTGGCAAGGAGAGCGAA 32
ACCTGGCAAGGAGAGCGA 32
AACCTGGCAAGGAGAGCG 32
GAACCTGGCAAGGAGAGC 32
CTCTCCTTGCCAGGTTCC 32
TCTCCTTGCCAGGTTCCA 32
CTCCTTGCCAGGTTCCAA 32
TCCTTGCCAGGTTCCAAA 32
CCTTGCCAGGTTCCAAAC 32
CTTGCCAGGTTCCAAACC 32
CGGTTTGGAACCTGGCAA 32
CCGGTTTGGAACCTGGCA 32
GCCAGGTTCCAAACCGGC 32
CCAGGTTCCAAACCGGCC 32
CAGGTTCCAAACCGGCCA 32
AGGTTCCAAACCGGCCAC 32
GGTTCCAAACCGGCCACA 32
GTGTGGCCGGTTTGGAAC 32
AGTGTGGCCGGTTTGGAA 32
CAGTGTGGCCGGTTTGGA 32
CCAAACCGGCCACACTGC 32
CAAACCGGCCACACTGCA 32
AAACCGGCCACACTGCAG 32
AACCGGCCACACTGCAGA 32
ACCGGCCACACTGCAGAC 32
AGTCTGCAGTGTGGCCGG 32
CGGCCACACTGCAGACTC 32
GGAGTCTGCAGTGTGGCC 32
GCCACACTGCAGACTCCC 32
CCACACTGCAGACTCCCC 32
CACACTGCAGACTCCCCA 32
ACACTGCAGACTCCCCAC 32
CACTGCAGACTCCCCACG 32
ACGTGGGGAGTCTGCAGT 32
AACGTGGGGAGTCTGCAG 32
CAACGTGGGGAGTCTGCA 32
GCAACGTGGGGAGTCTGC 32
CAGACTCCCCACGTTGCC 32
AGACTCCCCACGTTGCCG 32
GACTCCCCACGTTGCCGC 32
ACTCCCCACGTTGCCGCA 32
CTCCCCACGTTGCCGCAC 32
CGTGCGGCAACGTGGGGA 32
CCCCACGTTGCCGCACGC 32
CCCACGTTGCCGCACGCG 32
CCACGTTGCCGCACGCGG 32
CACGTTGCCGCACGCGGG 32
ACGTTGCCGCACGCGGGA 32
CGTTGCCGCACGCGGGAA 32
ATTCCCGCGTGCGGCAAC 32
GATTCCCGCGTGCGGCAA 32
GGATTCCCGCGTGCGGCA 32
GCCGCACGCGGGAATCCA 32
ATGGATTCCCGCGTGCGG 32
CGCACGCGGGAATCCATC 32
CGATGGATTCCCGCGTGC 32
ACGATGGATTCCCGCGTG 32
ACGCGGGAATCCATCGTC 32
CGCGGGAATCCATCGTCA 32
CTGACGATGGATTCCCGC 32
CCTGACGATGGATTCCCG 32
GCCTGACGATGGATTCCC 32
GGAATCCATCGTCAGGCC 32
GAATCCATCGTCAGGCCA 32
AATCCATCGTCAGGCCAT 32
ATCCATCGTCAGGCCATC 32
TCCATCGTCAGGCCATCA 32
CCATCGTCAGGCCATCAC 32
CATCGTCAGGCCATCACG 32
ATCGTCAGGCCATCACGC 32
GGCGTGATGGCCTGACGA 32
CGGCGTGATGGCCTGACG 32
CCGGCGTGATGGCCTGAC 32
CCCGGCGTGATGGCCTGA 32
CAGGCCATCACGCCGGGG 32
AGGCCATCACGCCGGGGA 32
CTCCCCGGCGTGATGGCC 32
CCTCCCCGGCGTGATGGC 32
CCATCACGCCGGGGAGGC 32
CATCACGCCGGGGAGGCA 32
ATCACGCCGGGGAGGCAT 32
GATGCCTCCCCGGCGTGA 32
AGATGCCTCCCCGGCGTG 32
ACGCCGGGGAGGCATCTC 32
CGCCGGGGAGGCATCTCC 32
AGGAGATGCCTCCCCGGC 32
CCGGGGAGGCATCTCCTC 32
AGAGGAGATGCCTCCCCG 32
GAGAGGAGATGCCTCCCC 32
AGAGAGGAGATGCCTCCC 32
CAGAGAGGAGATGCCTCC 32
CCAGAGAGGAGATGCCTC 32
AGGCATCTCCTCTCTGGG 32
CCCCAGAGAGGAGATGCC 32
ACCCCAGAGAGGAGATGC 32
CATCTCCTCTCTGGGGTC 32
AGACCCCAGAGAGGAGAT 32
GAGACCCCAGAGAGGAGA 32
CGAGACCCCAGAGAGGAG 32
GCGAGACCCCAGAGAGGA 32
AGCGAGACCCCAGAGAGG 32
CTCTCTGGGGTCTCGCTC 32
AGAGCGAGACCCCAGAGA 32
CAGAGCGAGACCCCAGAG 32
CCAGAGCGAGACCCCAGA 32
ACCAGAGCGAGACCCCAG 32
GACCAGAGCGAGACCCCA 32
AGACCAGAGCGAGACCCC 32
AAGACCAGAGCGAGACCC 32
GAAGACCAGAGCGAGACC 32
AGAAGACCAGAGCGAGAC 32
TAGAAGACCAGAGCGAGA 32
CTCGCTCTGGTCTTCTAC 32
CGTAGAAGACCAGAGCGA 32
ACGTAGAAGACCAGAGCG 32
CACGTAGAAGACCAGAGC 32
CCACGTAGAAGACCAGAG 32
TCCACGTAGAAGACCAGA 32
CTGGTCTTCTACGTGGAA 32
TGGTCTTCTACGTGGAAA 32
ATTTCCACGTAGAAGACC 32
CATTTCCACGTAGAAGAC 32
TCATTTCCACGTAGAAGA 32
CTTCTACGTGGAAATGAA 32
GTTCATTTCCACGTAGAA 32
CGTTCATTTCCACGTAGA 32
CTACGTGGAAATGAACGA 32
CTCGTTCATTTCCACGTA 32
ACGTGGAAATGAACGAGA 32
CGTGGAAATGAACGAGAG 32
GCTCTCGTTCATTTCCAC 32
GGCTCTCGTTCATTTCCA 32
GGAAATGAACGAGAGCCA 32
GAAATGAACGAGAGCCAC 32
AAATGAACGAGAGCCACA 32
AATGAACGAGAGCCACAC 32
ATGAACGAGAGCCACACG 32
GCGTGTGGCTCTCGTTCA 32
GAACGAGAGCCACACGCC 32
AACGAGAGCCACACGCCT 32
ACGAGAGCCACACGCCTG 32
CGAGAGCCACACGCCTGC 32
CGCAGGCGTGTGGCTCTC 32
ACGCAGGCGTGTGGCTCT 32
CACGCAGGCGTGTGGCTC 32
ACACGCAGGCGTGTGGCT 32
CACACGCAGGCGTGTGGC 32
CCACACGCCTGCGTGTGC 32
CACACGCCTGCGTGTGCG 32
ACACGCCTGCGTGTGCGA 32
CACGCCTGCGTGTGCGAG 32
ACGCCTGCGTGTGCGAGA 32
CGCCTGCGTGTGCGAGAC 32
GCCTGCGTGTGCGAGACC 32
CCTGCGTGTGCGAGACCG 32
ACGGTCTCGCACACGCAG 32
GACGGTCTCGCACACGCA 32
GCGTGTGCGAGACCGTCC 32
CGTGTGCGAGACCGTCCC 32
CGGGACGGTCTCGCACAC 32
CCGGGACGGTCTCGCACA 32
GCCGGGACGGTCTCGCAC 32
TGCCGGGACGGTCTCGCA 32
GCGAGACCGTCCCGGCAA 32
CGAGACCGTCCCGGCAAC 32
CGTTGCCGGGACGGTCTC 32
AGACCGTCCCGGCAACGG 32
GACCGTCCCGGCAACGGC 32
ACCGTCCCGGCAACGGCG 32
CCGTCCCGGCAACGGCGA 32
CGTCCCGGCAACGGCGAC 32
CGTCGCCGTTGCCGGGAC 32
GCGTCGCCGTTGCCGGGA 32
CCCGGCAACGGCGACGCC 32
CCGGCAACGGCGACGCCC 32
CGGCAACGGCGACGCCCA 32
GGCAACGGCGACGCCCAC 32
GCAACGGCGACGCCCACA 32
CAACGGCGACGCCCACAG 32
AACGGCGACGCCCACAGG 32
ACGGCGACGCCCACAGGC 32
CGGCGACGCCCACAGGCA 32
ATGCCTGTGGGCGTCGCC 32
AATGCCTGTGGGCGTCGC 32
CAATGCCTGTGGGCGTCG 32
GACGCCCACAGGCATTGC 32
ACGCCCACAGGCATTGCC 32
AGGCAATGCCTGTGGGCG 32
GAGGCAATGCCTGTGGGC 32
CCCACAGGCATTGCCTCC 32
AGGAGGCAATGCCTGTGG 32
AAGGAGGCAATGCCTGTG 32
ACAGGCATTGCCTCCTTC 32
CAGGCATTGCCTCCTTCA 32
AGGCATTGCCTCCTTCAC 32
CGTGAAGGAGGCAATGCC 32
CCGTGAAGGAGGCAATGC 32
CATTGCCTCCTTCACGGA 32
ATTGCCTCCTTCACGGAG 32
TCTCCGTGAAGGAGGCAA 32
CTCTCCGTGAAGGAGGCA 32
GCCTCCTTCACGGAGAGA 32
CCTCCTTCACGGAGAGAG 32
CCTCTCTCCGTGAAGGAG 32
CCCTCTCTCCGTGAAGGA 32
CCTTCACGGAGAGAGGGC 32
CTTCACGGAGAGAGGGCC 32
AGGCCCTCTCTCCGTGAA 32
CAGGCCCTCTCTCCGTGA 32
CACGGAGAGAGGGCCTGG 32
ACGGAGAGAGGGCCTGGC 32
CGGAGAGAGGGCCTGGCA 32
GGAGAGAGGGCCTGGCAC 32
GAGAGAGGGCCTGGCACA 32
AGAGAGGGCCTGGCACAC 32
AGTGTGCCAGGCCCTCTC 32
AGAGGGCCTGGCACACTC 32
GAGGGCCTGGCACACTCA 32
AGGGCCTGGCACACTCAA 32
CTTGAGTGTGCCAGGCCC 32
GGCCTGGCACACTCAAGA 32
GCCTGGCACACTCAAGAC 32
AGTCTTGAGTGTGCCAGG 32
CTGGCACACTCAAGACTC 32
GGAGTCTTGAGTGTGCCA 32
GGCACACTCAAGACTCCC 32
GCACACTCAAGACTCCCA 32
CACACTCAAGACTCCCAC 32
ACACTCAAGACTCCCACG 32
CACTCAAGACTCCCACGG 32
ACTCAAGACTCCCACGGA 32
CTCAAGACTCCCACGGAG 32
CCTCCGTGGGAGTCTTGA 32
ACCTCCGTGGGAGTCTTG 32
AACCTCCGTGGGAGTCTT 32
AGACTCCCACGGAGGTTC 32
GACTCCCACGGAGGTTCA 32
ACTCCCACGGAGGTTCAG 32
ACTGAACCTCCGTGGGAG 32
AACTGAACCTCCGTGGGA 32
CCCACGGAGGTTCAGTTC 32
CCACGGAGGTTCAGTTCC 32
CACGGAGGTTCAGTTCCA 32
ACGGAGGTTCAGTTCCAC 32
CGGAGGTTCAGTTCCACA 32
GGAGGTTCAGTTCCACAC 32
AGTGTGGAACTGAACCTC 32
AGGTTCAGTTCCACACTC 32
GGAGTGTGGAACTGAACC 32
GGGAGTGTGGAACTGAAC 32
GGGGAGTGTGGAACTGAA 32
AGGGGAGTGTGGAACTGA 32
CAGTTCCACACTCCCCTC 31
AGTTCCACACTCCCCTCC 31
GTTCCACACTCCCCTCCA 31
GTGGAGGGGAGTGTGGAA 31
GGTGGAGGGGAGTGTGGA 31
CCACACTCCCCTCCACCC 31
AGGGTGGAGGGGAGTGTG 31
ACACTCCCCTCCACCCTC 31
CACTCCCCTCCACCCTCC 31
ACTCCCCTCCACCCTCCC 31
CTCCCCTCCACCCTCCCA 31
CTGGGAGGGTGGAGGGGA 31
CCCCTCCACCCTCCCAGG 31
CCCTCCACCCTCCCAGGC 31
AGCCTGGGAGGGTGGAGG 31
CAGCCTGGGAGGGTGGAG 31
CCAGCCTGGGAGGGTGGA 31
ACCAGCCTGGGAGGGTGG 31
AACCAGCCTGGGAGGGTG 32
AAACCAGCCTGGGAGGGT 32
CCCTCCCAGGCTGGTTTC 32
AGAAACCAGCCTGGGAGG 32
CTCCCAGGCTGGTTTCTC 32
GGAGAAACCAGCCTGGGA 32
CCCAGGCTGGTTTCTCCC 32
AGGGAGAAACCAGCCTGG 32
CAGGCTGGTTTCTCCCTG 32
AGGCTGGTTTCTCCCTGC 32
AGCAGGGAGAAACCAGCC 32
CAGCAGGGAGAAACCAGC 32
CTGGTTTCTCCCTGCTGC 32
GGCAGCAGGGAGAAACCA 32
CGGCAGCAGGGAGAAACC 32
GTTTCTCCCTGCTGCCGA 32
GTCGGCAGCAGGGAGAAA 31
CGTCGGCAGCAGGGAGAA 31
GCGTCGGCAGCAGGGAGA 31
CGCGTCGGCAGCAGGGAG 31
ACGCGTCGGCAGCAGGGA 31
CACGCGTCGGCAGCAGGG 31
CCACGCGTCGGCAGCAGG 31
CCCACGCGTCGGCAGCAG 31
TCCCACGCGTCGGCAGCA 31
CTCCCACGCGTCGGCAGC 31
CTGCCGACGCGTGGGAGC 31
GGCTCCCACGCGTCGGCA 31
GCCGACGCGTGGGAGCCC 31
CCGACGCGTGGGAGCCCA 31
CGACGCGTGGGAGCCCAG 31
GACGCGTGGGAGCCCAGA 31
ACGCGTGGGAGCCCAGAG 31
CGCGTGGGAGCCCAGAGA 31
CTCTCTGGGCTCCCACGC 32
CGTGGGAGCCCAGAGAGC 32
CGCTCTCTGGGCTCCCAC 32
CCGCTCTCTGGGCTCCCA 32
GCCGCTCTCTGGGCTCCC 32
AGCCGCTCTCTGGGCTCC 32
AAGCCGCTCTCTGGGCTC 32
AGCCCAGAGAGCGGCTTC 32
GCCCAGAGAGCGGCTTCC 32
CCCAGAGAGCGGCTTCCC 32
CCAGAGAGCGGCTTCCCG 32
ACGGGAAGCCGCTCTCTG 32
AACGGGAAGCCGCTCTCT 32
GAACGGGAAGCCGCTCTC 32
AGAGCGGCTTCCCGTTCC 32
GAGCGGCTTCCCGTTCCC 32
AGCGGCTTCCCGTTCCCG 32
GCGGCTTCCCGTTCCCGC 32
CGCGGGAACGGGAAGCCG 32
CCGCGGGAACGGGAAGCC 32
CCCGCGGGAACGGGAAGC 32
CTTCCCGTTCCCGCGGGA 32
ATCCCGCGGGAACGGGAA 32
GATCCCGCGGGAACGGGA 32
CCCGTTCCCGCGGGATCC 32
CCGTTCCCGCGGGATCCC 32
AGGGATCCCGCGGGAACG 32
CAGGGATCCCGCGGGAAC 32
CCAGGGATCCCGCGGGAA 32
TCCAGGGATCCCGCGGGA 32
CCCGCGGGATCCCTGGAG 32
CCGCGGGATCCCTGGAGA 32
CGCGGGATCCCTGGAGAG 32
CCTCTCCAGGGATCCCGC 32
ACCTCTCCAGGGATCCCG 32
GACCTCTCCAGGGATCCC 32
GGACCTCTCCAGGGATCC 32
CGGACCTCTCCAGGGATC 32
ATCCCTGGAGAGGTCCGG 32
TCCCTGGAGAGGTCCGGA 32
CCCTGGAGAGGTCCGGAG 32
CCTGGAGAGGTCCGGAGA 32
CTCTCCGGACCTCTCCAG 32
GCTCTCCGGACCTCTCCA 32
GGAGAGGTCCGGAGAGCC 32
CGGCTCTCCGGACCTCTC 32
AGAGGTCCGGAGAGCCGG 32
GAGGTCCGGAGAGCCGGC 32
AGGTCCGGAGAGCCGGCC 32
GGGCCGGCTCTCCGGACC 32
GGGGCCGGCTCTCCGGAC 32
GGGGGCCGGCTCTCCGGA 32
CCGGAGAGCCGGCCCCCG 32
CGGAGAGCCGGCCCCCGA 32
GGAGAGCCGGCCCCCGAA 32
GAGAGCCGGCCCCCGAAA 32
AGAGCCGGCCCCCGAAAC 32
CGTTTCGGGGGCCGGCTC 32
AGCCGGCCCCCGAAACGC 32
CGCGTTTCGGGGGCCGGC 32
CCGGCCCCCGAAACGCGC 32
CGGCCCCCGAAACGCGCC 32
GGCCCCCGAAACGCGCCC 32
GCCCCCGAAACGCGCCCC 32
CCCCCGAAACGCGCCCCC 32
CCCCGAAACGCGCCCCCC 32
AGGGGGGCGCGTTTCGGG 32
CCGAAACGCGCCCCCCTC 32
CGAAACGCGCCCCCCTCC 32
GAAACGCGCCCCCCTCCC 32
AAACGCGCCCCCCTCCCC 32
AACGCGCCCCCCTCCCCC 32
ACGCGCCCCCCTCCCCCC 32
AGGGGGGAGGGGGGCGCG 32
GAGGGGGGAGGGGGGCGC 32
CGCCCCCCTCCCCCCTCC 32
GCCCCCCTCCCCCCTCCC 32
CCCCCCTCCCCCCTCCCC 32
CCCCCTCCCCCCTCCCCC 32
CCCCTCCCCCCTCCCCCC 32
AGGGGGGAGGGGGGAGGG 32
CCTCCCCCCTCCCCCCTC 32
AGAGGGGGGAGGGGGGAG 32
GAGAGGGGGGAGGGGGGA 32
CCCCCCTCCCCCCTCTCC 32
CCCCCTCCCCCCTCTCCC 32
CCCCTCCCCCCTCTCCCC 32
CCCTCCCCCCTCTCCCCC 22
AGGGGGAGAGGGGGGAGG 22
AAGGGGGAGAGGGGGGAG 22
GAAGGGGGAGAGGGGGGA 22
CCCCCCTCTCCCCCTTCC 22
AGGAAGGGGGAGAGGGGG 22
CCCCTCTCCCCCTTCCTC 22
AGAGGAAGGGGGAGAGGG 22
AAGAGGAAGGGGGAGAGG 22
CTCTCCCCCTTCCTCTTC 22
CGAAGAGGAAGGGGGAGA 22
ACGAAGAGGAAGGGGGAG 22
GACGAAGAGGAAGGGGGA 22
AGACGAAGAGGAAGGGGG 22
CCCCTTCCTCTTCGTCTC 22
AGAGACGAAGAGGAAGGG 22
CCTTCCTCTTCGTCTCTC 22
CTTCCTCTTCGTCTCTCC 22
CGGAGAGACGAAGAGGAA 26
CCGGAGAGACGAAGAGGA 26
CCTCTTCGTCTCTCCGGC 26
CTCTTCGTCTCTCCGGCC 26
GGGCCGGAGAGACGAAGA 26
CTTCGTCTCTCCGGCCCC 26
TGGGGCCGGAGAGACGAA 26
GTGGGGCCGGAGAGACGA 26
CGTCTCTCCGGCCCCACC 26
GTCTCTCCGGCCCCACCA 26
GTGGTGGGGCCGGAGAGA 26
CTCTCCGGCCCCACCACC 26
TCTCCGGCCCCACCACCA 26
CTCCGGCCCCACCACCAC 26
GGTGGTGGTGGGGCCGGA 32
CCGGCCCCACCACCACCA 32
CGGCCCCACCACCACCAC 32
GGCCCCACCACCACCACC 32
CGGTGGTGGTGGTGGGGC 32
CCCCACCACCACCACCGC 32
CCCACCACCACCACCGCC 32
CCACCACCACCACCGCCA 32
CACCACCACCACCGCCAC 32
ACCACCACCACCGCCACC 32
CCACCACCACCGCCACCA 32
CACCACCACCGCCACCAC 32
ACCACCACCGCCACCACG 32
CCACCACCGCCACCACGC 32
CACCACCGCCACCACGCC 32
ACCACCGCCACCACGCCC 32
AGGGCGTGGTGGCGGTGG 32
CACCGCCACCACGCCCTC 32
ACCGCCACCACGCCCTCC 32
CCGCCACCACGCCCTCCC 32
CGCCACCACGCCCTCCCC 32
GCCACCACGCCCTCCCCC 32
CCACCACGCCCTCCCCCC 27
CACCACGCCCTCCCCCCC 27
ACCACGCCCTCCCCCCCC 27
CCACGCCCTCCCCCCCCA 27
CACGCCCTCCCCCCCCAC 27
ACGCCCTCCCCCCCCACC 27
CGCCCTCCCCCCCCACCC 27
GCCCTCCCCCCCCACCCC 27
CCCTCCCCCCCCACCCCC 27
CCTCCCCCCCCACCCCCC 27
CTCCCCCCCCACCCCCCC 27
GGGGGGGGTGGGGGGGGA 27
CCCCCCCCACCCCCCCCC 27
CCCCCCCACCCCCCCCCC 27
CCCCCCACCCCCCCCCCC 27
CCCCCACCCCCCCCCCCC 26
CCCCACCCCCCCCCCCCA 11
CCCACCCCCCCCCCCCAC 11
CCACCCCCCCCCCCCACC 12
CACCCCCCCCCCCCACCA 12
ACCCCCCCCCCCCACCAC 12
CCCCCCCCCCCCACCACC 29
CCCCCCCCCCCACCACCA 31
CCCCCCCCCCACCACCAC 32
CCCCCCCCCACCACCACC 32
CCCCCCCCACCACCACCA 32
CCCCCCCACCACCACCAC 32
CCCCCCACCACCACCACC 32
CCCCCACCACCACCACCA 32
CCCCACCACCACCACCAC 32
CCCACCACCACCACCACC 32
CCACCACCACCACCACCA 61
CACCACCACCACCACCAC 61
ACCACCACCACCACCACC 61
CCACCACCACCACCACCA 61
CACCACCACCACCACCAC 61
ACCACCACCACCACCACC 61
CCACCACCACCACCACCC 32
CACCACCACCACCACCCC 32
ACCACCACCACCACCCCG 32
CCACCACCACCACCCCGC 32
CACCACCACCACCCCGCC 32
ACCACCACCACCCCGCCG 32
CCACCACCACCCCGCCGG 32
CACCACCACCCCGCCGGC 32
ACCACCACCCCGCCGGCC 32
CCACCACCCCGCCGGCCG 32
CACCACCCCGCCGGCCGG 32
ACCACCCCGCCGGCCGGC 32
CCACCCCGCCGGCCGGCC 32
CACCCCGCCGGCCGGCCC 32
ACCCCGCCGGCCGGCCCC 32
CCCCGCCGGCCGGCCCCA 32
CCCGCCGGCCGGCCCCAG 32
CCGCCGGCCGGCCCCAGG 32
CGCCGGCCGGCCCCAGGC 32
GCCGGCCGGCCCCAGGCC 32
AGGCCTGGGGCCGGCCGG 32
CGGCCGGCCCCAGGCCTC 32
CGAGGCCTGGGGCCGGCC 32
GCCGGCCCCAGGCCTCGA 32
CCGGCCCCAGGCCTCGAC 32
CGGCCCCAGGCCTCGACG 32
GCGTCGAGGCCTGGGGCC 32
GCCCCAGGCCTCGACGCC 32
CCCCAGGCCTCGACGCCC 32
AGGGCGTCGAGGCCTGGG 32
CAGGGCGTCGAGGCCTGG 32
CAGGCCTCGACGCCCTGG 32
AGGCCTCGACGCCCTGGG 32
ACCCAGGGCGTCGAGGCC 32
GACCCAGGGCGTCGAGGC 32
CCTCGACGCCCTGGGTCC 32
CTCGACGCCCTGGGTCCC 32
AGGGACCCAGGGCGTCGA 32
AAGGGACCCAGGGCGTCG 32
GAAGGGACCCAGGGCGTC 32
ACGCCCTGGGTCCCTTCC 32
CGCCCTGGGTCCCTTCCG 32
CCGGAAGGGACCCAGGGC 32
CCCGGAAGGGACCCAGGG 32
CCCCGGAAGGGACCCAGG 32
ACCCCGGAAGGGACCCAG 32
CACCCCGGAAGGGACCCA 32
CCACCCCGGAAGGGACCC 32
CCCACCCCGGAAGGGACC 32
CCCCACCCCGGAAGGGAC 32
GCCCCACCCCGGAAGGGA 32
CCCTTCCGGGGTGGGGCG 32
CCGCCCCACCCCGGAAGG 32
CCCGCCCCACCCCGGAAG 32
GCCCGCCCCACCCCGGAA 32
AGCCCGCCCCACCCCGGA 32
CAGCCCGCCCCACCCCGG 32
ACAGCCCGCCCCACCCCG 32
GACAGCCCGCCCCACCCC 32
GGACAGCCCGCCCCACCC 32
GGGACAGCCCGCCCCACC 32
GTGGGGCGGGCTGTCCCA 32
CTGGGACAGCCCGCCCCA 32
CCTGGGACAGCCCGCCCC 32
CCCTGGGACAGCCCGCCC 32
CCCCTGGGACAGCCCGCC 32
CCCCCTGGGACAGCCCGC 32
CCCCCCTGGGACAGCCCG 32
GCCCCCCTGGGACAGCCC 32
AGCCCCCCTGGGACAGCC 32
GAGCCCCCCTGGGACAGC 32
CTGTCCCAGGGGGGCTCA 32
GTGAGCCCCCCTGGGACA 32
GGTGAGCCCCCCTGGGAC 32
CGGTGAGCCCCCCTGGGA 32
CCCAGGGGGGCTCACCGC 32
CCAGGGGGGCTCACCGCC 32
CAGGGGGGCTCACCGCCA 32
AGGGGGGCTCACCGCCAT 32
AATGGCGGTGAGCCCCCC 32
GAATGGCGGTGAGCCCCC 32
GGGGCTCACCGCCATTCA 28
ATGAATGGCGGTGAGCCC 28
CATGAATGGCGGTGAGCC 28
GCTCACCGCCATTCATGA 28
CTCACCGCCATTCATGAA 28
CTTCATGAATGGCGGTGA 28
CACCGCCATTCATGAAGG 28
ACCGCCATTCATGAAGGG 28
CCCCTTCATGAATGGCGG 28
ACCCCTTCATGAATGGCG 28
CACCCCTTCATGAATGGC 28
CCACCCCTTCATGAATGG 28
CATTCATGAAGGGGTGGA 28
ATTCATGAAGGGGTGGAG 28
GCTCCACCCCTTCATGAA 28
GGCTCCACCCCTTCATGA 28
AGGCTCCACCCCTTCATG 28
ATGAAGGGGTGGAGCCTG 28
GCAGGCTCCACCCCTTCA 32
GAAGGGGTGGAGCCTGCC 32
AAGGGGTGGAGCCTGCCT 32
AGGGGTGGAGCCTGCCTG 32
GCAGGCAGGCTCCACCCC 32
GGCAGGCAGGCTCCACCC 32
AGGCAGGCAGGCTCCACC 32
CAGGCAGGCAGGCTCCAC 32
ACAGGCAGGCAGGCTCCA 32
CACAGGCAGGCAGGCTCC 32
CCACAGGCAGGCAGGCTC 32
AGCCTGCCTGCCTGTGGG 32
GCCCACAGGCAGGCAGGC 32
CCTGCCTGCCTGTGGGCC 32
AGGCCCACAGGCAGGCAG 32
AAGGCCCACAGGCAGGCA 32
AAAGGCCCACAGGCAGGC 32
CCTGCCTGTGGGCCTTTA 32
CTGCCTGTGGGCCTTTAC 32
TGCCTGTGGGCCTTTACA 32
GCCTGTGGGCCTTTACAA 32
CCTGTGGGCCTTTACAAG 32
CCTTGTAAAGGCCCACAG 32
CCCTTGTAAAGGCCCACA 32
GCCCTTGTAAAGGCCCAC 32
CGCCCTTGTAAAGGCCCA 32
CCGCCCTTGTAAAGGCCC 32
GCCGCCCTTGTAAAGGCC 32
AGCCGCCCTTGTAAAGGC 32
CAGCCGCCCTTGTAAAGG 32
CCAGCCGCCCTTGTAAAG 32
GCCAGCCGCCCTTGTAAA 32
AGCCAGCCGCCCTTGTAA 32
CAGCCAGCCGCCCTTGTA 32
ACAAGGGCGGCTGGCTGG 32
CAAGGGCGGCTGGCTGGC 28
AAGGGCGGCTGGCTGGCT 28
AGGGCGGCTGGCTGGCTG 28
CCAGCCAGCCAGCCGCCC 28
GCCAGCCAGCCAGCCGCC 28
AGCCAGCCAGCCAGCCGC 28
CAGCCAGCCAGCCAGCCG 28
CCAGCCAGCCAGCCAGCC 28
GCCAGCCAGCCAGCCAGC 28
AGCCAGCCAGCCAGCCAG 28
CAGCCAGCCAGCCAGCCA 28
ACAGCCAGCCAGCCAGCC 28
GACAGCCAGCCAGCCAGC 28
CTGGCTGGCTGGCTGTCC 28
CGGACAGCCAGCCAGCCA 28
CCGGACAGCCAGCCAGCC 28
CCCGGACAGCCAGCCAGC 28
CTGGCTGGCTGTCCGGGC 28
TGCCCGGACAGCCAGCCA 32
CTGCCCGGACAGCCAGCC 32
CCTGCCCGGACAGCCAGC 32
CTGGCTGTCCGGGCAGGC 32
GGCCTGCCCGGACAGCCA 32
GGCTGTCCGGGCAGGCCC 10
GCTGTCCGGGCAGGCCCC 10
CTGTCCGGGCAGGCCCCC 10
AGGGGGCCTGCCCGGACA 10
CAGGGGGCCTGCCCGGAC 10
CCAGGGGGCCTGCCCGGA 10
CCGGGCAGGCCCCCTGGC 10
AGCCAGGGGGCCTGCCCG 10
CAGCCAGGGGGCCTGCCC 10
GCAGCCAGGGGGCCTGCC 10
GCAGGCCCCCTGGCTGCA 10
CAGGCCCCCTGGCTGCAC 10
AGGCCCCCTGGCTGCACC 10
AGGTGCAGCCAGGGGGCC 10
CAGGTGCAGCCAGGGGGC 10
CCCCCTGGCTGCACCTGC 10
CCCCTGGCTGCACCTGCC 10
CCCTGGCTGCACCTGCCG 10
CCTGGCTGCACCTGCCGC 32
CTGGCTGCACCTGCCGCA 32
CTGCGGCAGGTGCAGCCA 32
ACTGCGGCAGGTGCAGCC 32
CACTGCGGCAGGTGCAGC 32
CTGCACCTGCCGCAGTGC 32
TGCACCTGCCGCAGTGCA 32
GCACCTGCCGCAGTGCAC 32
CACCTGCCGCAGTGCACA 32
ACCTGCCGCAGTGCACAG 32
ACTGTGCACTGCGGCAGG 32
CTGCCGCAGTGCACAGTC 32
GGACTGTGCACTGCGGCA 32
CGGACTGTGCACTGCGGC 32
CCGCAGTGCACAGTCCGG 32
CGCAGTGCACAGTCCGGC 32
AGCCGGACTGTGCACTGC 32
CAGCCGGACTGTGCACTG 32
AGTGCACAGTCCGGCTGA 32
CTCAGCCGGACTGTGCAC 32
CCTCAGCCGGACTGTGCA 32
ACCTCAGCCGGACTGTGC 32
CACAGTCCGGCTGAGGTG 32
ACAGTCCGGCTGAGGTGC 32
CAGTCCGGCTGAGGTGCA 32
AGTCCGGCTGAGGTGCAC 32
CGTGCACCTCAGCCGGAC 32
CCGTGCACCTCAGCCGGA 32
CCCGTGCACCTCAGCCGG 32
CGGCTGAGGTGCACGGGA 32
CTCCCGTGCACCTCAGCC 32
GCTCCCGTGCACCTCAGC 32
CTGAGGTGCACGGGAGCC 32
GGGCTCCCGTGCACCTCA 32
CGGGCTCCCGTGCACCTC 32
AGGTGCACGGGAGCCCGC 32
GGCGGGCTCCCGTGCACC 32
CGGCGGGCTCCCGTGCAC 32
CCGGCGGGCTCCCGTGCA 32
GCACGGGAGCCCGCCGGC 32
CACGGGAGCCCGCCGGCC 32
ACGGGAGCCCGCCGGCCT 32
CGGGAGCCCGCCGGCCTC 32
AGAGGCCGGCGGGCTCCC 32
GAGAGGCCGGCGGGCTCC 32
AGAGAGGCCGGCGGGCTC 32
AGCCCGCCGGCCTCTCTC 32
AGAGAGAGGCCGGCGGGC 32
CAGAGAGAGGCCGGCGGG 32
CCGCCGGCCTCTCTCTGC 32
CGCCGGCCTCTCTCTGCC 32
GCCGGCCTCTCTCTGCCC 32
CCGGCCTCTCTCTGCCCG 32
CGGCCTCTCTCTGCCCGC 32
CGCGGGCAGAGAGAGGCC 32
ACGCGGGCAGAGAGAGGC 32
CCTCTCTCTGCCCGCGTC 32
CTCTCTCTGCCCGCGTCC 32
CGGACGCGGGCAGAGAGA 32
ACGGACGCGGGCAGAGAG 32
GACGGACGCGGGCAGAGA 32
CTCTGCCCGCGTCCGTCC 32
CGGACGGACGCGGGCAGA 32
ACGGACGGACGCGGGCAG 32
CACGGACGGACGCGGGCA 32
GCCCGCGTCCGTCCGTGA 32
CCCGCGTCCGTCCGTGAA 32
CCGCGTCCGTCCGTGAAA 32
ATTTCACGGACGGACGCG 32
AATTTCACGGACGGACGC 32
CGTCCGTCCGTGAAATTC 32
GGAATTTCACGGACGGAC 32
CGGAATTTCACGGACGGA 32
CCGGAATTTCACGGACGG 32
CGTCCGTGAAATTCCGGC 32
GGCCGGAATTTCACGGAC 32
CGGCCGGAATTTCACGGA 32
CCGGCCGGAATTTCACGG 32
CCCGGCCGGAATTTCACG 32
CCCCGGCCGGAATTTCAC 32
GCCCCGGCCGGAATTTCA 32
AGCCCCGGCCGGAATTTC 32
AAATTCCGGCCGGGGCTC 32
AATTCCGGCCGGGGCTCA 32
ATTCCGGCCGGGGCTCAC 32
GGTGAGCCCCGGCCGGAA 32
CGGTGAGCCCCGGCCGGA 32
CCGGCCGGGGCTCACCGC 32
CGCGGTGAGCCCCGGCCG 32
GGCCGGGGCTCACCGCGA 32
ATCGCGGTGAGCCCCGGC 32
CATCGCGGTGAGCCCCGG 32
CCATCGCGGTGAGCCCCG 32
GCCATCGCGGTGAGCCCC 32
GGCCATCGCGGTGAGCCC 32
GGCTCACCGCGATGGCCC 32
AGGGCCATCGCGGTGAGC 32
CTCACCGCGATGGCCCTC 32
GGAGGGCCATCGCGGTGA 32
CACCGCGATGGCCCTCCC 32
ACCGCGATGGCCCTCCCG 32
CCGCGATGGCCCTCCCGA 32
CGCGATGGCCCTCCCGAC 32
GCGATGGCCCTCCCGACA 32
CGATGGCCCTCCCGACAC 32
GATGGCCCTCCCGACACC 32
ATGGCCCTCCCGACACCC 32
AGGGTGTCGGGAGGGCCA 32
GAGGGTGTCGGGAGGGCC 32
CGAGGGTGTCGGGAGGGC 32
CCCTCCCGACACCCTCGG 32
CCTCCCGACACCCTCGGA 32
CTCCCGACACCCTCGGAC 32
TCCCGACACCCTCGGACA 32
CCCGACACCCTCGGACAG 32
CCGACACCCTCGGACAGC 32
CGACACCCTCGGACAGCA 32
GACACCCTCGGACAGCAC 32
ACACCCTCGGACAGCACC 32
CACCCTCGGACAGCACCC 32
ACCCTCGGACAGCACCCT 32
CCCTCGGACAGCACCCTC 32
CCTCGGACAGCACCCTCC 32
CTCGGACAGCACCCTCCC 32
GGGGAGGGTGCTGTCCGA 32
CGGACAGCACCCTCCCCG 32
GCGGGGAGGGTGCTGTCC 32
CGCGGGGAGGGTGCTGTC 32
ACAGCACCCTCCCCGCGG 32
CAGCACCCTCCCCGCGGA 32
AGCACCCTCCCCGCGGAA 32
CTTCCGCGGGGAGGGTGC 32
CACCCTCCCCGCGGAAGC 32
ACCCTCCCCGCGGAAGCC 32
CCCTCCCCGCGGAAGCCC 32
CCTCCCCGCGGAAGCCCG 32
CCGGGCTTCCGCGGGGAG 32
CCCGGGCTTCCGCGGGGA 32
CCCCGCGGAAGCCCGGGG 32
CCCGCGGAAGCCCGGGGA 32
CCGCGGAAGCCCGGGGAC 32
CGCGGAAGCCCGGGGACG 32
GCGGAAGCCCGGGGACGA 32
CGGAAGCCCGGGGACGAG 32
CCTCGTCCCCGGGCTTCC 32
GAAGCCCGGGGACGAGGA 32
AAGCCCGGGGACGAGGAC 32
AGCCCGGGGACGAGGACG 32
CCGTCCTCGTCCCCGGGC 32
CCCGGGGACGAGGACGGC 32
CCGGGGACGAGGACGGCG 32
CGGGGACGAGGACGGCGA 32
GGGGACGAGGACGGCGAC 32
CGTCGCCGTCCTCGTCCC 32
CCGTCGCCGTCCTCGTCC 32
GACGAGGACGGCGACGGA 32
ACGAGGACGGCGACGGAG 32
CGAGGACGGCGACGGAGA 32
GAGGACGGCGACGGAGAC 32
AGGACGGCGACGGAGACT 32
GAGTCTCCGTCGCCGTCC 32
CGAGTCTCCGTCGCCGTC 32
ACGAGTCTCCGTCGCCGT 32
AACGAGTCTCCGTCGCCG 32
AAACGAGTCTCCGTCGCC 32
CAAACGAGTCTCCGTCGC 32
CCAAACGAGTCTCCGTCG 32
GACGGAGACTCGTTTGGA 32
ACGGAGACTCGTTTGGAC 32
CGGAGACTCGTTTGGACC 32
GGAGACTCGTTTGGACCC 32
GAGACTCGTTTGGACCCC 32
AGACTCGTTTGGACCCCG 32
GACTCGTTTGGACCCCGA 32
ACTCGTTTGGACCCCGAG 32
CTCGTTTGGACCCCGAGC 32
GGCTCGGGGTCCAAACGA 32
CGTTTGGACCCCGAGCCA 32
GTTTGGACCCCGAGCCAA 32
TTTGGACCCCGAGCCAAA 32
CTTTGGCTCGGGGTCCAA 32
GCTTTGGCTCGGGGTCCA 32
CGCTTTGGCTCGGGGTCC 32
GACCCCGAGCCAAAGCGA 32
ACCCCGAGCCAAAGCGAG 32
CCCCGAGCCAAAGCGAGG 32
CCCGAGCCAAAGCGAGGC 32
CCGAGCCAAAGCGAGGCC 32
CGAGCCAAAGCGAGGCCC 32
AGGGCCTCGCTTTGGCTC 32
AGCCAAAGCGAGGCCCTG 32
GCAGGGCCTCGCTTTGGC 32
CCAAAGCGAGGCCCTGCG 32
CAAAGCGAGGCCCTGCGA 32
AAAGCGAGGCCCTGCGAG 32
AAGCGAGGCCCTGCGAGC 32
AGCGAGGCCCTGCGAGCC 32
AGGCTCGCAGGGCCTCGC 32
CAGGCTCGCAGGGCCTCG 32
GAGGCCCTGCGAGCCTGC 32
AGCAGGCTCGCAGGGCCT 32
AAGCAGGCTCGCAGGGCC 32
AAAGCAGGCTCGCAGGGC 32
CAAAGCAGGCTCGCAGGG 32
CCTGCGAGCCTGCTTTGA 32
CTCAAAGCAGGCTCGCAG 32
GCTCAAAGCAGGCTCGCA 32
CGCTCAAAGCAGGCTCGC 32
CCGCTCAAAGCAGGCTCG 32
GAGCCTGCTTTGAGCGGA 32
AGCCTGCTTTGAGCGGAA 32
GCCTGCTTTGAGCGGAAC 32
CCTGCTTTGAGCGGAACC 32
CTGCTTTGAGCGGAACCC 32
CGGGTTCCGCTCAAAGCA 32
ACGGGTTCCGCTCAAAGC 32
CTTTGAGCGGAACCCGTA 32
GTACGGGTTCCGCTCAAA 32
GGTACGGGTTCCGCTCAA 32
GGGTACGGGTTCCGCTCA 32
CGGGTACGGGTTCCGCTC 32
AGCGGAACCCGTACCCGG 32
CCCGGGTACGGGTTCCGC 32
CGGAACCCGTACCCGGGC 32
GGAACCCGTACCCGGGCA 32
ATGCCCGGGTACGGGTTC 32
AACCCGTACCCGGGCATC 32
ACCCGTACCCGGGCATCG 32
CCCGTACCCGGGCATCGC 32
CCGTACCCGGGCATCGCC 32
CGTACCCGGGCATCGCCA 32
GTACCCGGGCATCGCCAC 32
GGTGGCGATGCCCGGGTA 32
ACCCGGGCATCGCCACCA 32
CCCGGGCATCGCCACCAG 32
CCGGGCATCGCCACCAGA 32
CGGGCATCGCCACCAGAG 32
GGGCATCGCCACCAGAGA 32
GGCATCGCCACCAGAGAA 32
GCATCGCCACCAGAGAAC 32
CATCGCCACCAGAGAACG 32
ATCGCCACCAGAGAACGG 32
GCCGTTCTCTGGTGGCGA 32
AGCCGTTCTCTGGTGGCG 32
CAGCCGTTCTCTGGTGGC 32
CCACCAGAGAACGGCTGG 32
CACCAGAGAACGGCTGGC 32
ACCAGAGAACGGCTGGCC 32
CCAGAGAACGGCTGGCCC 32
CAGAGAACGGCTGGCCCA 32
AGAGAACGGCTGGCCCAG 32
CCTGGGCCAGCCGTTCTC 32
AGAACGGCTGGCCCAGGC 32
GAACGGCTGGCCCAGGCC 32
AACGGCTGGCCCAGGCCA 32
ACGGCTGGCCCAGGCCAT 32
CGGCTGGCCCAGGCCATC 32
CGATGGCCTGGGCCAGCC 32
CCGATGGCCTGGGCCAGC 32
CTGGCCCAGGCCATCGGC 32
TGCCGATGGCCTGGGCCA 32
ATGCCGATGGCCTGGGCC 32
AATGCCGATGGCCTGGGC 32
CCCAGGCCATCGGCATTC 32
CCAGGCCATCGGCATTCC 32
CAGGCCATCGGCATTCCG 32
AGGCCATCGGCATTCCGG 32
GGCCATCGGCATTCCGGA 32
CTCCGGAATGCCGATGGC 32
CCATCGGCATTCCGGAGC 32
CATCGGCATTCCGGAGCC 32
ATCGGCATTCCGGAGCCC 32
TCGGCATTCCGGAGCCCA 32
CGGCATTCCGGAGCCCAG 32
CCTGGGCTCCGGAATGCC 32
CCCTGGGCTCCGGAATGC 32
ACCCTGGGCTCCGGAATG 32
ATTCCGGAGCCCAGGGTC 32
GGACCCTGGGCTCCGGAA 32
TCCGGAGCCCAGGGTCCA 32
CCGGAGCCCAGGGTCCAG 32
CGGAGCCCAGGGTCCAGA 32
ATCTGGACCCTGGGCTCC 32
AATCTGGACCCTGGGCTC 32
AAATCTGGACCCTGGGCT 32
CAAATCTGGACCCTGGGC 32
CCAAATCTGGACCCTGGG 32
ACCAAATCTGGACCCTGG 32
AACCAAATCTGGACCCTG 32
AAACCAAATCTGGACCCT 32
GAAACCAAATCTGGACCC 32
GGTCCAGATTTGGTTTCA 32
CTGAAACCAAATCTGGAC 32
TCCAGATTTGGTTTCAGA 32
CCAGATTTGGTTTCAGAA 32
ATTCTGAAACCAAATCTG 32
AGATTTGGTTTCAGAATG 32
GATTTGGTTTCAGAATGA 32
ATTTGGTTTCAGAATGAG 32
TCTCATTCTGAAACCAAA 32
CTCTCATTCTGAAACCAA 32
CCTCTCATTCTGAAACCA 32
ACCTCTCATTCTGAAACC 32
GACCTCTCATTCTGAAAC 32
TGACCTCTCATTCTGAAA 32
GTGACCTCTCATTCTGAA 32
CGTGACCTCTCATTCTGA 32
CAGAATGAGAGGTCACGC 32
AGAATGAGAGGTCACGCC 32
GAATGAGAGGTCACGCCA 32
AATGAGAGGTCACGCCAG 32
ATGAGAGGTCACGCCAGC 32
AGCTGGCGTGACCTCTCA 32
CAGCTGGCGTGACCTCTC 32
AGAGGTCACGCCAGCTGA 32
CTCAGCTGGCGTGACCTC 32
AGGTCACGCCAGCTGAGG 32
GCCTCAGCTGGCGTGACC 32
GTCACGCCAGCTGAGGCA 32
CTGCCTCAGCTGGCGTGA 32
CACGCCAGCTGAGGCAGC 32
ACGCCAGCTGAGGCAGCA 32
CGCCAGCTGAGGCAGCAC 32
GCCAGCTGAGGCAGCACC 32
CCAGCTGAGGCAGCACCG 32
CAGCTGAGGCAGCACCGG 32
AGCTGAGGCAGCACCGGC 32
CGCCGGTGCTGCCTCAGC 32
CCGCCGGTGCTGCCTCAG 32
CCCGCCGGTGCTGCCTCA 32
GAGGCAGCACCGGCGGGA 32
AGGCAGCACCGGCGGGAA 32
ATTCCCGCCGGTGCTGCC 32
GATTCCCGCCGGTGCTGC 32
AGATTCCCGCCGGTGCTG 32
AGCACCGGCGGGAATCTC 32
CGAGATTCCCGCCGGTGC 32
CACCGGCGGGAATCTCGG 32
ACCGGCGGGAATCTCGGC 32
CCGGCGGGAATCTCGGCC 32
CGGCGGGAATCTCGGCCC 32
AGGGCCGAGATTCCCGCC 32
CAGGGCCGAGATTCCCGC 32
CCAGGGCCGAGATTCCCG 32
GCCAGGGCCGAGATTCCC 32
GGAATCTCGGCCCTGGCC 32
GAATCTCGGCCCTGGCCC 32
AATCTCGGCCCTGGCCCG 32
ATCTCGGCCCTGGCCCGG 32
CCCGGGCCAGGGCCGAGA 32
CTCGGCCCTGGCCCGGGA 32
CTCCCGGGCCAGGGCCGA 32
CGGCCCTGGCCCGGGAGA 32
GGCCCTGGCCCGGGAGAC 32
CGTCTCCCGGGCCAGGGC 32
CCCTGGCCCGGGAGACGC 32
CCTGGCCCGGGAGACGCG 32
CCGCGTCTCCCGGGCCAG 32
GCCGCGTCTCCCGGGCCA 32
GGCCCGGGAGACGCGGCC 32
GCCCGGGAGACGCGGCCC 32
CCCGGGAGACGCGGCCCG 32
CCGGGAGACGCGGCCCGC 32
CGGGAGACGCGGCCCGCC 32
GGGAGACGCGGCCCGCCA 32
CTGGCGGGCCGCGTCTCC 32
GAGACGCGGCCCGCCAGA 32
AGACGCGGCCCGCCAGAA 32
CTTCTGGCGGGCCGCGTC 32
ACGCGGCCCGCCAGAAGG 32
CGCGGCCCGCCAGAAGGC 32
GCGGCCCGCCAGAAGGCC 32
CGGCCCGCCAGAAGGCCG 32
CCGGCCTTCTGGCGGGCC 32
GCCCGCCAGAAGGCCGGC 32
CCCGCCAGAAGGCCGGCG 32
CCGCCAGAAGGCCGGCGA 32
CGCCAGAAGGCCGGCGAA 32
GCCAGAAGGCCGGCGAAA 32
CCAGAAGGCCGGCGAAAG 32
CAGAAGGCCGGCGAAAGC 32
AGAAGGCCGGCGAAAGCG 32
CCGCTTTCGCCGGCCTTC 32
AAGGCCGGCGAAAGCGGA 32
AGGCCGGCGAAAGCGGAC 32
GGCCGGCGAAAGCGGACC 32
CGGTCCGCTTTCGCCGGC 32
CCGGCGAAAGCGGACCGC 32
CGGCGAAAGCGGACCGCC 32
CGGCGGTCCGCTTTCGCC 32
ACGGCGGTCCGCTTTCGC 32
CGAAAGCGGACCGCCGTC 32
GAAAGCGGACCGCCGTCA 32
AAAGCGGACCGCCGTCAC 32
AAGCGGACCGCCGTCACC 32
AGCGGACCGCCGTCACCG 32
CCGGTGACGGCGGTCCGC 32
CGGACCGCCGTCACCGGA 32
ATCCGGTGACGGCGGTCC 32
GACCGCCGTCACCGGATC 32
ACCGCCGTCACCGGATCC 32
CCGCCGTCACCGGATCCC 32
CGCCGTCACCGGATCCCA 32
CTGGGATCCGGTGACGGC 32
CCGTCACCGGATCCCAGA 32
CGTCACCGGATCCCAGAC 32
GGTCTGGGATCCGGTGAC 32
CGGTCTGGGATCCGGTGA 32
CACCGGATCCCAGACCGC 32
ACCGGATCCCAGACCGCC 32
CCGGATCCCAGACCGCCC 32
AGGGCGGTCTGGGATCCG 32
CAGGGCGGTCTGGGATCC 32
GATCCCAGACCGCCCTGC 32
AGCAGGGCGGTCTGGGAT 32
GAGCAGGGCGGTCTGGGA 32
CCCAGACCGCCCTGCTCC 32
AGGAGCAGGGCGGTCTGG 32
CAGACCGCCCTGCTCCTC 32
AGACCGCCCTGCTCCTCC 32
CGGAGGAGCAGGGCGGTC 32
ACCGCCCTGCTCCTCCGA 32
CCGCCCTGCTCCTCCGAG 32
CGCCCTGCTCCTCCGAGC 32
GCCCTGCTCCTCCGAGCC 32
AGGCTCGGAGGAGCAGGG 32
AAGGCTCGGAGGAGCAGG 32
AAAGGCTCGGAGGAGCAG 32
CAAAGGCTCGGAGGAGCA 32
GCTCCTCCGAGCCTTTGA 32
CTCAAAGGCTCGGAGGAG 32
TCCTCCGAGCCTTTGAGA 32
CCTCCGAGCCTTTGAGAA 32
CTCCGAGCCTTTGAGAAG 32
CCTTCTCAAAGGCTCGGA 32
CCGAGCCTTTGAGAAGGA 32
ATCCTTCTCAAAGGCTCG 32
GAGCCTTTGAGAAGGATC 32
AGCCTTTGAGAAGGATCG 32
GCCTTTGAGAAGGATCGC 32
AGCGATCCTTCTCAAAGG 32
AAGCGATCCTTCTCAAAG 32
AAAGCGATCCTTCTCAAA 32
GAAAGCGATCCTTCTCAA 32
GGAAAGCGATCCTTCTCA 32
GAGAAGGATCGCTTTCCA 32
AGAAGGATCGCTTTCCAG 32
CCTGGAAAGCGATCCTTC 32
AAGGATCGCTTTCCAGGC 32
AGGATCGCTTTCCAGGCA 32
ATGCCTGGAAAGCGATCC 32
GATCGCTTTCCAGGCATC 32
ATCGCTTTCCAGGCATCG 32
GCGATGCCTGGAAAGCGA 32
CGCTTTCCAGGCATCGCC 32
CGGCGATGCCTGGAAAGC 32
CTTTCCAGGCATCGCCGC 32
GGCGGCGATGCCTGGAAA 32
GGGCGGCGATGCCTGGAA 32
CGGGCGGCGATGCCTGGA 32
CCAGGCATCGCCGCCCGG 32
CAGGCATCGCCGCCCGGG 32
AGGCATCGCCGCCCGGGA 32
CTCCCGGGCGGCGATGCC 32
CCTCCCGGGCGGCGATGC 32
CATCGCCGCCCGGGAGGA 32
ATCGCCGCCCGGGAGGAG 32
GCTCCTCCCGGGCGGCGA 32
AGCTCCTCCCGGGCGGCG 32
CAGCTCCTCCCGGGCGGC 32
CCAGCTCCTCCCGGGCGG 32
CGCCCGGGAGGAGCTGGC 32
GCCCGGGAGGAGCTGGCC 32
CCCGGGAGGAGCTGGCCA 32
CCGGGAGGAGCTGGCCAG 32
CGGGAGGAGCTGGCCAGA 32
CTCTGGCCAGCTCCTCCC 32
GGAGGAGCTGGCCAGAGA 32
CTCTCTGGCCAGCTCCTC 32
AGGAGCTGGCCAGAGAGA 32
GGAGCTGGCCAGAGAGAC 32
CGTCTCTCTGGCCAGCTC 32
AGCTGGCCAGAGAGACGG 32
CCCGTCTCTCTGGCCAGC 32
CTGGCCAGAGAGACGGGC 32
GGCCCGTCTCTCTGGCCA 32
AGGCCCGTCTCTCTGGCC 32
GAGGCCCGTCTCTCTGGC 32
CCAGAGAGACGGGCCTCC 32
CAGAGAGACGGGCCTCCC 32
AGAGAGACGGGCCTCCCG 32
CCGGGAGGCCCGTCTCTC 32
AGAGACGGGCCTCCCGGA 32
CTCCGGGAGGCCCGTCTC 32
ACTCCGGGAGGCCCGTCT 32
GACGGGCCTCCCGGAGTC 32
ACGGGCCTCCCGGAGTCC 32
CGGGCCTCCCGGAGTCCA 32
CTGGACTCCGGGAGGCCC 32
CCTGGACTCCGGGAGGCC 32
GCCTCCCGGAGTCCAGGA 32
ATCCTGGACTCCGGGAGG 32
AATCCTGGACTCCGGGAG 32
GAATCCTGGACTCCGGGA 32
CCCGGAGTCCAGGATTCA 32
CCGGAGTCCAGGATTCAG 32
CGGAGTCCAGGATTCAGA 32
ATCTGAATCCTGGACTCC 32
GAGTCCAGGATTCAGATC 32
AGATCTGAATCCTGGACT 32
CAGATCTGAATCCTGGAC 32
CCAGATCTGAATCCTGGA 32
ACCAGATCTGAATCCTGG 32
AACCAGATCTGAATCCTG 32
AAACCAGATCTGAATCCT 32
GAAACCAGATCTGAATCC 32
GATTCAGATCTGGTTTCA 32
ATTCAGATCTGGTTTCAG 32
TCTGAAACCAGATCTGAA 32
TCAGATCTGGTTTCAGAA 32
ATTCTGAAACCAGATCTG 32
AGATCTGGTTTCAGAATC 31
CGATTCTGAAACCAGATC 31
ATCTGGTTTCAGAATCGA 31
TCTGGTTTCAGAATCGAA 31
CTGGTTTCAGAATCGAAG 31
CCTTCGATTCTGAAACCA 31
CCCTTCGATTCTGAAACC 31
GCCCTTCGATTCTGAAAC 31
GGCCCTTCGATTCTGAAA 31
TGGCCCTTCGATTCTGAA 31
CTGGCCCTTCGATTCTGA 31
CAGAATCGAAGGGCCAGG 31
AGAATCGAAGGGCCAGGC 31
GAATCGAAGGGCCAGGCA 31
AATCGAAGGGCCAGGCAC 31
ATCGAAGGGCCAGGCACC 31
GGGTGCCTGGCCCTTCGA 31
CGAAGGGCCAGGCACCCG 31
CCGGGTGCCTGGCCCTTC 32
AAGGGCCAGGCACCCGGG 32
AGGGCCAGGCACCCGGGA 32
GGGCCAGGCACCCGGGAC 32
GGCCAGGCACCCGGGACA 32
CTGTCCCGGGTGCCTGGC 32
CCAGGCACCCGGGACAGG 32
CAGGCACCCGGGACAGGG 32
ACCCTGTCCCGGGTGCCT 32
CACCCTGTCCCGGGTGCC 32
CCACCCTGTCCCGGGTGC 32
CACCCGGGACAGGGTGGC 32
ACCCGGGACAGGGTGGCA 32
CCCGGGACAGGGTGGCAG 32
CCGGGACAGGGTGGCAGG 32
CCCTGCCACCCTGTCCCG 32
GCCCTGCCACCCTGTCCC 31
CGCCCTGCCACCCTGTCC 31
GACAGGGTGGCAGGGCGC 31
ACAGGGTGGCAGGGCGCC 31
CAGGGTGGCAGGGCGCCC 31
AGGGTGGCAGGGCGCCCG 31
GCGGGCGCCCTGCCACCC 31
CGCGGGCGCCCTGCCACC 31
GCGCGGGCGCCCTGCCAC 31
TGCGCGGGCGCCCTGCCA 31
CTGCGCGGGCGCCCTGCC 31
CCTGCGCGGGCGCCCTGC 31
CAGGGCGCCCGCGCAGGC 31
AGGGCGCCCGCGCAGGCA 31
CTGCCTGCGCGGGCGCCC 31
CCTGCCTGCGCGGGCGCC 31
GCCTGCCTGCGCGGGCGC 31
CGCCCGCGCAGGCAGGCG 31
CCGCCTGCCTGCGCGGGC 32
CCCGCGCAGGCAGGCGGC 32
CCGCGCAGGCAGGCGGCC 32
AGGCCGCCTGCCTGCGCG 32
CAGGCCGCCTGCCTGCGC 32
ACAGGCCGCCTGCCTGCG 32
CACAGGCCGCCTGCCTGC 32
CAGGCAGGCGGCCTGTGC 32
AGGCAGGCGGCCTGTGCA 32
CTGCACAGGCCGCCTGCC 32
GCAGGCGGCCTGTGCAGC 32
CAGGCGGCCTGTGCAGCG 32
AGGCGGCCTGTGCAGCGC 32
CGCGCTGCACAGGCCGCC 32
CCGCGCTGCACAGGCCGC 32
CGGCCTGTGCAGCGCGGC 32
GGCCGCGCTGCACAGGCC 32
GCCTGTGCAGCGCGGCCC 32
CCTGTGCAGCGCGGCCCC 32
CTGTGCAGCGCGGCCCCC 32
CGGGGGCCGCGCTGCACA 32
CCGGGGGCCGCGCTGCAC 32
GCCGGGGGCCGCGCTGCA 32
CGCCGGGGGCCGCGCTGC 32
CAGCGCGGCCCCCGGCGG 32
AGCGCGGCCCCCGGCGGG 32
CCCCGCCGGGGGCCGCGC 32
CCCCCGCCGGGGGCCGCG 32
ACCCCCGCCGGGGGCCGC 32
CGGCCCCCGGCGGGGGTC 32
GGCCCCCGGCGGGGGTCA 32
GCCCCCGGCGGGGGTCAC 32
CCCCCGGCGGGGGTCACC 32
CCCCGGCGGGGGTCACCC 32
AGGGTGACCCCCGCCGGG 32
CAGGGTGACCCCCGCCGG 32
CGGCGGGGGTCACCCTGC 32
AGCAGGGTGACCCCCGCC 32
GAGCAGGGTGACCCCCGC 32
CGGGGGTCACCCTGCTCC 32
GGGAGCAGGGTGACCCCC 32
AGGGAGCAGGGTGACCCC 32
GAGGGAGCAGGGTGACCC 32
CGAGGGAGCAGGGTGACC 32
ACGAGGGAGCAGGGTGAC 32
CACGAGGGAGCAGGGTGA 32
CACCCTGCTCCCTCGTGG 32
ACCCTGCTCCCTCGTGGG 32
ACCCACGAGGGAGCAGGG 32
CCTGCTCCCTCGTGGGTC 32
CGACCCACGAGGGAGCAG 32
GCGACCCACGAGGGAGCA 32
GCTCCCTCGTGGGTCGCC 32
AGGCGACCCACGAGGGAG 32
AAGGCGACCCACGAGGGA 32
CCCTCGTGGGTCGCCTTC 32
CCTCGTGGGTCGCCTTCG 32
CTCGTGGGTCGCCTTCGC 32
GGCGAAGGCGACCCACGA 32
CGTGGGTCGCCTTCGCCC 32
GTGGGTCGCCTTCGCCCA 32
GTGGGCGAAGGCGACCCA 32
GGGTCGCCTTCGCCCACA 32
GGTCGCCTTCGCCCACAC 32
GGTGTGGGCGAAGGCGAC 32
CGGTGTGGGCGAAGGCGA 32
CCGGTGTGGGCGAAGGCG 32
GCCGGTGTGGGCGAAGGC 32
CCTTCGCCCACACCGGCG 32
CTTCGCCCACACCGGCGC 32
CGCGCCGGTGTGGGCGAA 32
ACGCGCCGGTGTGGGCGA 32
CACGCGCCGGTGTGGGCG 32
CCACGCGCCGGTGTGGGC 32
CCCACACCGGCGCGTGGG 32
CCACACCGGCGCGTGGGG 32
CACACCGGCGCGTGGGGA 32
ACACCGGCGCGTGGGGAA 32
CACCGGCGCGTGGGGAAC 32
ACCGGCGCGTGGGGAACG 32
CCGGCGCGTGGGGAACGG 32
CCCGTTCCCCACGCGCCG 32
CCCCGTTCCCCACGCGCC 32
GCCCCGTTCCCCACGCGC 32
AGCCCCGTTCCCCACGCG 32
AAGCCCCGTTCCCCACGC 32
CGTGGGGAACGGGGCTTC 32
GGAAGCCCCGTTCCCCAC 32
GGGAAGCCCCGTTCCCCA 32
CGGGAAGCCCCGTTCCCC 32
GCGGGAAGCCCCGTTCCC 32
GGAACGGGGCTTCCCGCA 32
GAACGGGGCTTCCCGCAC 32
AACGGGGCTTCCCGCACC 32
ACGGGGCTTCCCGCACCC 32
CGGGGCTTCCCGCACCCC 32
GGGGCTTCCCGCACCCCA 32
GGGCTTCCCGCACCCCAC 32
CGTGGGGTGCGGGAAGCC 32
ACGTGGGGTGCGGGAAGC 32
CACGTGGGGTGCGGGAAG 32
GCACGTGGGGTGCGGGAA 32
GGCACGTGGGGTGCGGGA 32
CCCGCACCCCACGTGCCC 32
AGGGCACGTGGGGTGCGG 32
CAGGGCACGTGGGGTGCG 32
GCACCCCACGTGCCCTGC 32
CACCCCACGTGCCCTGCG 32
ACCCCACGTGCCCTGCGC 32
CCCCACGTGCCCTGCGCG 32
CCCACGTGCCCTGCGCGC 32
CCACGTGCCCTGCGCGCC 32
AGGCGCGCAGGGCACGTG 32
ACGTGCCCTGCGCGCCTG 32
CCAGGCGCGCAGGGCACG 32
CCCAGGCGCGCAGGGCAC 32
CCCCAGGCGCGCAGGGCA 32
GCCCCAGGCGCGCAGGGC 32
AGCCCCAGGCGCGCAGGG 32
CCTGCGCGCCTGGGGCTC 32
AGAGCCCCAGGCGCGCAG 32
GAGAGCCCCAGGCGCGCA 32
GCGCGCCTGGGGCTCTCC 33
CGCGCCTGGGGCTCTCCC 33
GCGCCTGGGGCTCTCCCA 33
CGCCTGGGGCTCTCCCAC 33
GCCTGGGGCTCTCCCACA 33
CCTGGGGCTCTCCCACAG 33
CCTGTGGGAGAGCCCCAG 33
CCCTGTGGGAGAGCCCCA 33
CCCCTGTGGGAGAGCCCC 33
CCCCCTGTGGGAGAGCCC 33
GCCCCCTGTGGGAGAGCC 33
AGCCCCCTGTGGGAGAGC 33
AAGCCCCCTGTGGGAGAG 33
AAAGCCCCCTGTGGGAGA 33
CTCCCACAGGGGGCTTTC 33
CGAAAGCCCCCTGTGGGA 33
ACGAAAGCCCCCTGTGGG 33
CACGAAAGCCCCCTGTGG 33
CACAGGGGGCTTTCGTGA 33
ACAGGGGGCTTTCGTGAG 33
CAGGGGGCTTTCGTGAGC 33
AGGGGGCTTTCGTGAGCC 33
GGGGGCTTTCGTGAGCCA 33
CTGGCTCACGAAAGCCCC 33
CCTGGCTCACGAAAGCCC 33
GCCTGGCTCACGAAAGCC 33
GCTTTCGTGAGCCAGGCA 33
CTGCCTGGCTCACGAAAG 33
GCTGCCTGGCTCACGAAA 33
CGCTGCCTGGCTCACGAA 33
TCGCTGCCTGGCTCACGA 33
CGTGAGCCAGGCAGCGAG 33
CCTCGCTGCCTGGCTCAC 33
CCCTCGCTGCCTGGCTCA 33
GAGCCAGGCAGCGAGGGC 33
AGCCAGGCAGCGAGGGCC 33
CGGCCCTCGCTGCCTGGC 33
CCAGGCAGCGAGGGCCGC 33
CAGGCAGCGAGGGCCGCC 33
AGGCAGCGAGGGCCGCCC 33
GGCAGCGAGGGCCGCCCC 33
GCAGCGAGGGCCGCCCCC 33
CAGCGAGGGCCGCCCCCG 33
AGCGAGGGCCGCCCCCGC 33
CGCGGGGGCGGCCCTCGC 33
CGAGGGCCGCCCCCGCGC 33
AGCGCGGGGGCGGCCCTC 33
AGGGCCGCCCCCGCGCTG 33
GCAGCGCGGGGGCGGCCC 33
GGCCGCCCCCGCGCTGCA 33
CTGCAGCGCGGGGGCGGC 33
CCGCCCCCGCGCTGCAGC 33
CGCCCCCGCGCTGCAGCC 33
GCCCCCGCGCTGCAGCCC 33
CCCCCGCGCTGCAGCCCA 33
CCCCGCGCTGCAGCCCAG 33
CCCGCGCTGCAGCCCAGC 33
CCGCGCTGCAGCCCAGCC 33
CGCGCTGCAGCCCAGCCA 33
CTGGCTGGGCTGCAGCGC 33
CCTGGCTGGGCTGCAGCG 33
GCCTGGCTGGGCTGCAGC 33
CTGCAGCCCAGCCAGGCC 33
CGGCCTGGCTGGGCTGCA 33
GCAGCCCAGCCAGGCCGC 33
CAGCCCAGCCAGGCCGCG 33
AGCCCAGCCAGGCCGCGC 32
GCCCAGCCAGGCCGCGCC 32
CCCAGCCAGGCCGCGCCG 32
CCAGCCAGGCCGCGCCGG 32
CAGCCAGGCCGCGCCGGC 32
AGCCAGGCCGCGCCGGCA 32
CTGCCGGCGCGGCCTGGC 32
CCAGGCCGCGCCGGCAGA 32
CAGGCCGCGCCGGCAGAG 32
AGGCCGCGCCGGCAGAGG 32
CCCTCTGCCGGCGCGGCC 32
CCCCTCTGCCGGCGCGGC 32
CCGCGCCGGCAGAGGGGA 32
ATCCCCTCTGCCGGCGCG 32
GATCCCCTCTGCCGGCGC 32
AGATCCCCTCTGCCGGCG 32
GAGATCCCCTCTGCCGGC 32
CCGGCAGAGGGGATCTCC 32
CGGCAGAGGGGATCTCCC 32
GGCAGAGGGGATCTCCCA 32
GCAGAGGGGATCTCCCAA 32
CAGAGGGGATCTCCCAAC 32
AGAGGGGATCTCCCAACC 32
AGGTTGGGAGATCCCCTC 32
AGGGGATCTCCCAACCTG 32
GCAGGTTGGGAGATCCCC 32
GGCAGGTTGGGAGATCCC 32
GGATCTCCCAACCTGCCC 32
GATCTCCCAACCTGCCCC 32
ATCTCCCAACCTGCCCCG 32
CCGGGGCAGGTTGGGAGA 33
CTCCCAACCTGCCCCGGC 33
CGCCGGGGCAGGTTGGGA 33
CCCAACCTGCCCCGGCGC 33
CCAACCTGCCCCGGCGCG 33
CAACCTGCCCCGGCGCGC 33
AACCTGCCCCGGCGCGCG 33
ACCTGCCCCGGCGCGCGG 33
CCCGCGCGCCGGGGCAGG 33
CCCCGCGCGCCGGGGCAG 33
TCCCCGCGCGCCGGGGCA 33
ATCCCCGCGCGCCGGGGC 33
AATCCCCGCGCGCCGGGG 33
AAATCCCCGCGCGCCGGG 33
CCGGCGCGCGGGGATTTC 33
CGAAATCCCCGCGCGCCG 33
GCGAAATCCCCGCGCGCC 33
GCGCGCGGGGATTTCGCC 33
AGGCGAAATCCCCGCGCG 33
GCGCGGGGATTTCGCCTA 33
CGCGGGGATTTCGCCTAC 33
CGTAGGCGAAATCCCCGC 33
CGGGGATTTCGCCTACGC 33
GGCGTAGGCGAAATCCCC 33
CGGCGTAGGCGAAATCCC 33
GCGGCGTAGGCGAAATCC 33
GATTTCGCCTACGCCGCC 33
ATTTCGCCTACGCCGCCC 33
GGGGCGGCGTAGGCGAAA 33
CGGGGCGGCGTAGGCGAA 33
CCGGGGCGGCGTAGGCGA 33
CGCCTACGCCGCCCCGGC 33
AGCCGGGGCGGCGTAGGC 33
CCTACGCCGCCCCGGCTC 33
CTACGCCGCCCCGGCTCC 33
AGGAGCCGGGGCGGCGTA 33
ACGCCGCCCCGGCTCCTC 33
CGCCGCCCCGGCTCCTCC 33
CGGAGGAGCCGGGGCGGC 33
CCGCCCCGGCTCCTCCGG 33
CGCCCCGGCTCCTCCGGA 33
GCCCCGGCTCCTCCGGAC 33
CCCCGGCTCCTCCGGACG 33
CCCGGCTCCTCCGGACGG 33
CCCGTCCGGAGGAGCCGG 33
CCCCGTCCGGAGGAGCCG 33
GCCCCGTCCGGAGGAGCC 33
CGCCCCGTCCGGAGGAGC 33
CTCCTCCGGACGGGGCGC 33
AGCGCCCCGTCCGGAGGA 33
CCTCCGGACGGGGCGCTC 33
AGAGCGCCCCGTCCGGAG 33
GAGAGCGCCCCGTCCGGA 33
CCGGACGGGGCGCTCTCC 33
CGGACGGGGCGCTCTCCC 33
GGACGGGGCGCTCTCCCA 33
GACGGGGCGCTCTCCCAC 33
ACGGGGCGCTCTCCCACC 33
CGGGGCGCTCTCCCACCC 33
AGGGTGGGAGAGCGCCCC 33
GAGGGTGGGAGAGCGCCC 33
GGCGCTCTCCCACCCTCA 33
CTGAGGGTGGGAGAGCGC 33
CCTGAGGGTGGGAGAGCG 33
GCCTGAGGGTGGGAGAGC 33
AGCCTGAGGGTGGGAGAG 33
GAGCCTGAGGGTGGGAGA 33
CTCCCACCCTCAGGCTCC 33
AGGAGCCTGAGGGTGGGA 33
CCCACCCTCAGGCTCCTC 33
CCACCCTCAGGCTCCTCG 33
CACCCTCAGGCTCCTCGG 14
ACCCTCAGGCTCCTCGGT 14
CACCGAGGAGCCTGAGGG 14
CCACCGAGGAGCCTGAGG 14
CTCAGGCTCCTCGGTGGC 14
GGCCACCGAGGAGCCTGA 14
AGGCCACCGAGGAGCCTG 14
AGGCTCCTCGGTGGCCTC 14
GGAGGCCACCGAGGAGCC 14
CGGAGGCCACCGAGGAGC 14
CTCCTCGGTGGCCTCCGC 14
TCCTCGGTGGCCTCCGCA 14
CCTCGGTGGCCTCCGCAC 14
CTCGGTGGCCTCCGCACC 14
GGGTGCGGAGGCCACCGA 14
CGGGTGCGGAGGCCACCG 14
CCGGGTGCGGAGGCCACC 14
CCCGGGTGCGGAGGCCAC 14
GCCCGGGTGCGGAGGCCA 33
GGCCTCCGCACCCGGGCA 33
GCCTCCGCACCCGGGCAA 33
CCTCCGCACCCGGGCAAA 33
CTCCGCACCCGGGCAAAA 33
CTTTTGCCCGGGTGCGGA 33
CCGCACCCGGGCAAAAGC 33
CGCACCCGGGCAAAAGCC 33
CGGCTTTTGCCCGGGTGC 33
CACCCGGGCAAAAGCCGG 33
ACCCGGGCAAAAGCCGGG 33
CCCGGGCAAAAGCCGGGA 33
CCGGGCAAAAGCCGGGAG 33
CCTCCCGGCTTTTGCCCG 33
GGGCAAAAGCCGGGAGGA 33
GGCAAAAGCCGGGAGGAC 33
GCAAAAGCCGGGAGGACC 33
CAAAAGCCGGGAGGACCG 33
AAAAGCCGGGAGGACCGG 33
AAAGCCGGGAGGACCGGG 33
AAGCCGGGAGGACCGGGA 33
AGCCGGGAGGACCGGGAC 33
GCCGGGAGGACCGGGACC 33
CCGGGAGGACCGGGACCC 33
CGGGAGGACCGGGACCCG 33
GCGGGTCCCGGTCCTCCC 33
GGAGGACCGGGACCCGCA 33
CTGCGGGTCCCGGTCCTC 33
AGGACCGGGACCCGCAGC 33
CGCTGCGGGTCCCGGTCC 33
GACCGGGACCCGCAGCGC 33
ACCGGGACCCGCAGCGCG 33
CCGGGACCCGCAGCGCGA 33
CGGGACCCGCAGCGCGAC 33
CGTCGCGCTGCGGGTCCC 32
CCGTCGCGCTGCGGGTCC 32
GACCCGCAGCGCGACGGC 32
ACCCGCAGCGCGACGGCC 32
AGGCCGTCGCGCTGCGGG 32
CAGGCCGTCGCGCTGCGG 32
CGCAGCGCGACGGCCTGC 32
GCAGCGCGACGGCCTGCC 32
CAGCGCGACGGCCTGCCG 32
AGCGCGACGGCCTGCCGG 32
CCCGGCAGGCCGTCGCGC 32
CGCGACGGCCTGCCGGGC 32
GCGACGGCCTGCCGGGCC 32
CGACGGCCTGCCGGGCCC 32
GACGGCCTGCCGGGCCCC 32
ACGGCCTGCCGGGCCCCT 32
CAGGGGCCCGGCAGGCCG 32
GCAGGGGCCCGGCAGGCC 32
CGCAGGGGCCCGGCAGGC 33
CCTGCCGGGCCCCTGCGC 33
CGCGCAGGGGCCCGGCAG 31
CCGCGCAGGGGCCCGGCA 31
ACCGCGCAGGGGCCCGGC 31
CACCGCGCAGGGGCCCGG 31
CCACCGCGCAGGGGCCCG 31
GCCACCGCGCAGGGGCCC 31
GGCCCCTGCGCGGTGGCA 31
GCCCCTGCGCGGTGGCAC 31
CCCCTGCGCGGTGGCACA 31
CCCTGCGCGGTGGCACAG 31
CCTGCGCGGTGGCACAGC 31
CTGCGCGGTGGCACAGCC 31
AGGCTGTGCCACCGCGCA 31
CAGGCTGTGCCACCGCGC 31
CCAGGCTGTGCCACCGCG 31
CCCAGGCTGTGCCACCGC 31
CGGTGGCACAGCCTGGGC 31
GGCCCAGGCTGTGCCACC 31
GGGCCCAGGCTGTGCCAC 33
CGGGCCCAGGCTGTGCCA 33
GCGGGCCCAGGCTGTGCC 33
AGCGGGCCCAGGCTGTGC 33
CACAGCCTGGGCCCGCTC 33
ACAGCCTGGGCCCGCTCA 33
CAGCCTGGGCCCGCTCAA 33
AGCCTGGGCCCGCTCAAG 33
GCCTGGGCCCGCTCAAGC 33
CCTGGGCCCGCTCAAGCG 33
CCGCTTGAGCGGGCCCAG 33
CCCGCTTGAGCGGGCCCA 33
CCCCGCTTGAGCGGGCCC 33
GCCCCGCTTGAGCGGGCC 33
GCCCGCTCAAGCGGGGCC 33
CCCGCTCAAGCGGGGCCG 33
CCGCTCAAGCGGGGCCGC 33
CGCTCAAGCGGGGCCGCA 33
CTGCGGCCCCGCTTGAGC 33
CCTGCGGCCCCGCTTGAG 33
CCCTGCGGCCCCGCTTGA 33
CAAGCGGGGCCGCAGGGC 33
AAGCGGGGCCGCAGGGCC 33
AGCGGGGCCGCAGGGCCA 33
GCGGGGCCGCAGGGCCAA 33
CGGGGCCGCAGGGCCAAG 33
CCTTGGCCCTGCGGCCCC 33
CCCTTGGCCCTGCGGCCC 33
CCCCTTGGCCCTGCGGCC 33
ACCCCTTGGCCCTGCGGC 33
CACCCCTTGGCCCTGCGG 33
CGCAGGGCCAAGGGGTGC 33
AGCACCCCTTGGCCCTGC 33
AAGCACCCCTTGGCCCTG 33
AGGGCCAAGGGGTGCTTG 33
GCAAGCACCCCTTGGCCC 33
CGCAAGCACCCCTTGGCC 33
GCCAAGGGGTGCTTGCGC 33
CCAAGGGGTGCTTGCGCC 33
CAAGGGGTGCTTGCGCCA 33
AAGGGGTGCTTGCGCCAC 33
AGGGGTGCTTGCGCCACC 33
GGGGTGCTTGCGCCACCC 33
GGGTGCTTGCGCCACCCA 33
GGTGCTTGCGCCACCCAC 33
CGTGGGTGGCGCAAGCAC 33
ACGTGGGTGGCGCAAGCA 33
GACGTGGGTGGCGCAAGC 33
CTTGCGCCACCCACGTCC 33
GGGACGTGGGTGGCGCAA 33
TGCGCCACCCACGTCCCA 33
CTGGGACGTGGGTGGCGC 33
CCTGGGACGTGGGTGGCG 33
CCCTGGGACGTGGGTGGC 33
CCACCCACGTCCCAGGGG 33
CACCCACGTCCCAGGGGA 33
ACCCACGTCCCAGGGGAG 33
ACTCCCCTGGGACGTGGG 33
CCACGTCCCAGGGGAGTC 33
CACGTCCCAGGGGAGTCC 33
ACGTCCCAGGGGAGTCCG 33
ACGGACTCCCCTGGGACG 33
CACGGACTCCCCTGGGAC 33
CCACGGACTCCCCTGGGA 33
ACCACGGACTCCCCTGGG 33
CACCACGGACTCCCCTGG 33
CAGGGGAGTCCGTGGTGG 33
AGGGGAGTCCGTGGTGGG 33
CCCCACCACGGACTCCCC 33
GCCCCACCACGGACTCCC 33
AGCCCCACCACGGACTCC 33
CAGCCCCACCACGGACTC 33
AGTCCGTGGTGGGGCTGG 33
CCCAGCCCCACCACGGAC 33
CCCCAGCCCCACCACGGA 33
CCGTGGTGGGGCTGGGGC 33
CGTGGTGGGGCTGGGGCC 33
CGGCCCCAGCCCCACCAC 33
CCGGCCCCAGCCCCACCA 33
CCCGGCCCCAGCCCCACC 33
CCCCGGCCCCAGCCCCAC 33
ACCCCGGCCCCAGCCCCA 33
GACCCCGGCCCCAGCCCC 33
GGACCCCGGCCCCAGCCC 33
GGCTGGGGCCGGGGTCCC 33
GCTGGGGCCGGGGTCCCC 33
CTGGGGCCGGGGTCCCCA 33
CTGGGGACCCCGGCCCCA 33
CCTGGGGACCCCGGCCCC 33
ACCTGGGGACCCCGGCCC 33
GACCTGGGGACCCCGGCC 33
CGACCTGGGGACCCCGGC 33
CCGGGGTCCCCAGGTCGC 33
CGGGGTCCCCAGGTCGCC 33
CGGCGACCTGGGGACCCC 33
CCGGCGACCTGGGGACCC 33
CCCGGCGACCTGGGGACC 33
CCCCGGCGACCTGGGGAC 33
GCCCCGGCGACCTGGGGA 33
CCCCAGGTCGCCGGGGCG 33
CCCAGGTCGCCGGGGCGG 33
CCAGGTCGCCGGGGCGGC 33
CAGGTCGCCGGGGCGGCG 33
ACGCCGCCCCGGCGACCT 33
CACGCCGCCCCGGCGACC 33
CCACGCCGCCCCGGCGAC 33
CCCACGCCGCCCCGGCGA 33
CGCCGGGGCGGCGTGGGA 33
GCCGGGGCGGCGTGGGAA 33
CCGGGGCGGCGTGGGAAC 33
CGGGGCGGCGTGGGAACC 33
GGGGCGGCGTGGGAACCC 33
GGGCGGCGTGGGAACCCC 33
GGCGGCGTGGGAACCCCA 33
GCGGCGTGGGAACCCCAA 33
CGGCGTGGGAACCCCAAG 33
GCTTGGGGTTCCCACGCC 33
GCGTGGGAACCCCAAGCC 33
CGGCTTGGGGTTCCCACG 33
CCGGCTTGGGGTTCCCAC 33
CCCGGCTTGGGGTTCCCA 33
CCCCGGCTTGGGGTTCCC 33
GCCCCGGCTTGGGGTTCC 33
GAACCCCAAGCCGGGGCA 33
AACCCCAAGCCGGGGCAG 33
ACCCCAAGCCGGGGCAGC 33
AGCTGCCCCGGCTTGGGG 33
CCCAAGCCGGGGCAGCTC 33
CCAAGCCGGGGCAGCTCC 33
CAAGCCGGGGCAGCTCCA 33
AAGCCGGGGCAGCTCCAC 33
AGCCGGGGCAGCTCCACC 33
AGGTGGAGCTGCCCCGGC 33
CCGGGGCAGCTCCACCTC 33
CGGGGCAGCTCCACCTCC 33
GGGAGGTGGAGCTGCCCC 33
GGGCAGCTCCACCTCCCC 33
GGCAGCTCCACCTCCCCA 33
CTGGGGAGGTGGAGCTGC 33
CAGCTCCACCTCCCCAGC 33
AGCTCCACCTCCCCAGCC 33
GCTCCACCTCCCCAGCCC 33
CGGGCTGGGGAGGTGGAG 33
GCGGGCTGGGGAGGTGGA 33
CCACCTCCCCAGCCCGCG 33
CACCTCCCCAGCCCGCGC 33
ACCTCCCCAGCCCGCGCC 33
CCTCCCCAGCCCGCGCCC 33
CTCCCCAGCCCGCGCCCC 33
GGGGGCGCGGGCTGGGGA 33
CCCCAGCCCGCGCCCCCG 33
CCCAGCCCGCGCCCCCGG 33
CCAGCCCGCGCCCCCGGA 33
CAGCCCGCGCCCCCGGAC 33
AGCCCGCGCCCCCGGACG 33
GCCCGCGCCCCCGGACGC 33
CCCGCGCCCCCGGACGCC 33
AGGCGTCCGGGGGCGCGG 33
CGCGCCCCCGGACGCCTC 33
GCGCCCCCGGACGCCTCC 33
CGCCCCCGGACGCCTCCG 33
GCCCCCGGACGCCTCCGC 33
CCCCCGGACGCCTCCGCC 32
AGGCGGAGGCGTCCGGGG 32
CCCGGACGCCTCCGCCTC 32
CCGGACGCCTCCGCCTCC 32
CGGACGCCTCCGCCTCCG 32
GCGGAGGCGGAGGCGTCC 32
CGCGGAGGCGGAGGCGTC 32
ACGCCTCCGCCTCCGCGC 32
CGCCTCCGCCTCCGCGCG 32
CCGCGCGGAGGCGGAGGC 32
CCTCCGCCTCCGCGCGGC 32
CTCCGCCTCCGCGCGGCA 32
CTGCCGCGCGGAGGCGGA 32
CCGCCTCCGCGCGGCAGG 32
CCCTGCCGCGCGGAGGCG 33
CCCCTGCCGCGCGGAGGC 33
CCTCCGCGCGGCAGGGGC 33
CTCCGCGCGGCAGGGGCA 33
CTGCCCCTGCCGCGCGGA 33
CCGCGCGGCAGGGGCAGA 33
ATCTGCCCCTGCCGCGCG 33
CATCTGCCCCTGCCGCGC 33
CGCGGCAGGGGCAGATGC 33
GCGGCAGGGGCAGATGCA 33
CGGCAGGGGCAGATGCAA 33
CTTGCATCTGCCCCTGCC 33
CCTTGCATCTGCCCCTGC 33
CAGGGGCAGATGCAAGGC 33
AGGGGCAGATGCAAGGCA 33
ATGCCTTGCATCTGCCCC 33
GATGCCTTGCATCTGCCC 33
GGATGCCTTGCATCTGCC 33
GCAGATGCAAGGCATCCC 33
CAGATGCAAGGCATCCCG 33
AGATGCAAGGCATCCCGG 33
GATGCAAGGCATCCCGGC 33
ATGCAAGGCATCCCGGCG 33
GCGCCGGGATGCCTTGCA 33
GCAAGGCATCCCGGCGCC 33
CAAGGCATCCCGGCGCCC 33
AAGGCATCCCGGCGCCCT 33
AGGCATCCCGGCGCCCTC 33
GGAGGGCGCCGGGATGCC 33
GCATCCCGGCGCCCTCCC 33
CATCCCGGCGCCCTCCCA 33
ATCCCGGCGCCCTCCCAG 33
CCTGGGAGGGCGCCGGGA 33
CCCGGCGCCCTCCCAGGC 33
CCGGCGCCCTCCCAGGCG 33
CGGCGCCCTCCCAGGCGC 33
AGCGCCTGGGAGGGCGCC 33
GAGCGCCTGGGAGGGCGC 33
CGCCCTCCCAGGCGCTCC 33
GCCCTCCCAGGCGCTCCA 33
CCCTCCCAGGCGCTCCAG 33
CCTCCCAGGCGCTCCAGG 33
CTCCCAGGCGCTCCAGGA 33
CTCCTGGAGCGCCTGGGA 33
CCCAGGCGCTCCAGGAGC 33
CCAGGCGCTCCAGGAGCC 33
CAGGCGCTCCAGGAGCCG 33
AGGCGCTCCAGGAGCCGG 33
GCCGGCTCCTGGAGCGCC 33
CGCCGGCTCCTGGAGCGC 33
CGCTCCAGGAGCCGGCGC 33
GCTCCAGGAGCCGGCGCC 33
CTCCAGGAGCCGGCGCCC 33
AGGGCGCCGGCTCCTGGA 33
CAGGGCGCCGGCTCCTGG 33
CAGGAGCCGGCGCCCTGG 33
ACCAGGGCGCCGGCTCCT 33
GACCAGGGCGCCGGCTCC 33
AGACCAGGGCGCCGGCTC 33
AGCCGGCGCCCTGGTCTG 33
GCAGACCAGGGCGCCGGC 33
CCGGCGCCCTGGTCTGCA 33
CGGCGCCCTGGTCTGCAC 33
AGTGCAGACCAGGGCGCC 33
GAGTGCAGACCAGGGCGC 33
CGCCCTGGTCTGCACTCC 33
GCCCTGGTCTGCACTCCC 33
CCCTGGTCTGCACTCCCC 33
AGGGGAGTGCAGACCAGG 33
CAGGGGAGTGCAGACCAG 33
GCAGGGGAGTGCAGACCA 33
CGCAGGGGAGTGCAGACC 33
CCGCAGGGGAGTGCAGAC 33
GCCGCAGGGGAGTGCAGA 33
CTGCACTCCCCTGCGGCC 33
AGGCCGCAGGGGAGTGCA 33
CAGGCCGCAGGGGAGTGC 33
CACTCCCCTGCGGCCTGC 33
ACTCCCCTGCGGCCTGCT 33
CAGCAGGCCGCAGGGGAG 33
GCAGCAGGCCGCAGGGGA 33
AGCAGCAGGCCGCAGGGG 33
CAGCAGCAGGCCGCAGGG 33
CCAGCAGCAGGCCGCAGG 33
CTGCGGCCTGCTGCTGGA 33
ATCCAGCAGCAGGCCGCA 33
CATCCAGCAGCAGGCCGC 33
CGGCCTGCTGCTGGATGA 33
CTCATCCAGCAGCAGGCC 33
GCCTGCTGCTGGATGAGC 33
AGCTCATCCAGCAGCAGG 33
CTGCTGCTGGATGAGCTC 33
GGAGCTCATCCAGCAGCA 33
AGGAGCTCATCCAGCAGC 33
CAGGAGCTCATCCAGCAG 33
CCAGGAGCTCATCCAGCA 33
GCCAGGAGCTCATCCAGC 33
CGCCAGGAGCTCATCCAG 33
TCGCCAGGAGCTCATCCA 33
CTCGCCAGGAGCTCATCC 33
GATGAGCTCCTGGCGAGC 33
ATGAGCTCCTGGCGAGCC 33
GGGCTCGCCAGGAGCTCA 33
CGGGCTCGCCAGGAGCTC 33
AGCTCCTGGCGAGCCCGG 33
GCTCCTGGCGAGCCCGGA 33
CTCCGGGCTCGCCAGGAG 33
ACTCCGGGCTCGCCAGGA 33
AACTCCGGGCTCGCCAGG 33
AAACTCCGGGCTCGCCAG 33
GAAACTCCGGGCTCGCCA 33
AGAAACTCCGGGCTCGCC 33
CAGAAACTCCGGGCTCGC 33
CGAGCCCGGAGTTTCTGC 33
GAGCCCGGAGTTTCTGCA 33
AGCCCGGAGTTTCTGCAG 33
GCCCGGAGTTTCTGCAGC 33
CCCGGAGTTTCTGCAGCA 33
CCGGAGTTTCTGCAGCAG 33
CCTGCTGCAGAAACTCCG 33
GCCTGCTGCAGAAACTCC 33
CGCCTGCTGCAGAAACTC 33
AGTTTCTGCAGCAGGCGC 33
GTTTCTGCAGCAGGCGCA 33
TTGCGCCTGCTGCAGAAA 33
GTTGCGCCTGCTGCAGAA 33
GGTTGCGCCTGCTGCAGA 33
AGGTTGCGCCTGCTGCAG 33
GAGGTTGCGCCTGCTGCA 33
AGAGGTTGCGCCTGCTGC 33
CAGCAGGCGCAACCTCTC 33
AGCAGGCGCAACCTCTCC 33
AGGAGAGGTTGCGCCTGC 33
CAGGCGCAACCTCTCCTA 33
AGGCGCAACCTCTCCTAG 33
GGCGCAACCTCTCCTAGA 33
GCGCAACCTCTCCTAGAA 33
CGCAACCTCTCCTAGAAA 33
GCAACCTCTCCTAGAAAC 33
CAACCTCTCCTAGAAACG 33
AACCTCTCCTAGAAACGG 33
ACCTCTCCTAGAAACGGA 33
CCTCTCCTAGAAACGGAG 33
CCTCCGTTTCTAGGAGAG 33
GCCTCCGTTTCTAGGAGA 33
CTCCTAGAAACGGAGGCC 33
GGGCCTCCGTTTCTAGGA 33
CCTAGAAACGGAGGCCCC 33
CGGGGCCTCCGTTTCTAG 33
CCGGGGCCTCCGTTTCTA 33
AGAAACGGAGGCCCCGGG 33
CCCCGGGGCCTCCGTTTC 33
AAACGGAGGCCCCGGGGG 33
AACGGAGGCCCCGGGGGA 33
ACGGAGGCCCCGGGGGAG 33
CGGAGGCCCCGGGGGAGC 33
AGCTCCCCCGGGGCCTCC 33
CAGCTCCCCCGGGGCCTC 33
AGGCCCCGGGGGAGCTGG 33
GGCCCCGGGGGAGCTGGA 33
CTCCAGCTCCCCCGGGGC 33
CCCCGGGGGAGCTGGAGG 33
CCCGGGGGAGCTGGAGGC 33
CCGGGGGAGCTGGAGGCC 33
AGGCCTCCAGCTCCCCCG 33
GAGGCCTCCAGCTCCCCC 33
CGAGGCCTCCAGCTCCCC 33
CCGAGGCCTCCAGCTCCC 33
GGAGCTGGAGGCCTCGGA 33
GAGCTGGAGGCCTCGGAA 33
AGCTGGAGGCCTCGGAAG 33
GCTGGAGGCCTCGGAAGA 33
CTCTTCCGAGGCCTCCAG 33
CCTCTTCCGAGGCCTCCA 33
GCCTCTTCCGAGGCCTCC 33
GAGGCCTCGGAAGAGGCC 33
AGGCCTCGGAAGAGGCCG 33
GCGGCCTCTTCCGAGGCC 33
GCCTCGGAAGAGGCCGCC 33
AGGCGGCCTCTTCCGAGG 33
CTCGGAAGAGGCCGCCTC 33
CGAGGCGGCCTCTTCCGA 33
CGGAAGAGGCCGCCTCGC 33
AGCGAGGCGGCCTCTTCC 33
CAGCGAGGCGGCCTCTTC 33
AAGAGGCCGCCTCGCTGG 33
AGAGGCCGCCTCGCTGGA 33
GAGGCCGCCTCGCTGGAA 33
AGGCCGCCTCGCTGGAAG 33
GCTTCCAGCGAGGCGGCC 33
GCCGCCTCGCTGGAAGCA 33
CCGCCTCGCTGGAAGCAC 33
CGCCTCGCTGGAAGCACC 33
GCCTCGCTGGAAGCACCC 33
CCTCGCTGGAAGCACCCC 33
AGGGGTGCTTCCAGCGAG 33
GAGGGGTGCTTCCAGCGA 33
CGCTGGAAGCACCCCTCA 33
CTGAGGGGTGCTTCCAGC 33
CTGGAAGCACCCCTCAGC 33
CGCTGAGGGGTGCTTCCA 33
GGAAGCACCCCTCAGCGA 33
CTCGCTGAGGGGTGCTTC 33
AAGCACCCCTCAGCGAGG 33
AGCACCCCTCAGCGAGGA 33
GCACCCCTCAGCGAGGAA 33
CACCCCTCAGCGAGGAAG 33
ACCCCTCAGCGAGGAAGA 33
CCCCTCAGCGAGGAAGAA 33
ATTCTTCCTCGCTGAGGG 33
CCTCAGCGAGGAAGAATA 33
CTCAGCGAGGAAGAATAC 33
GGTATTCTTCCTCGCTGA 33
CAGCGAGGAAGAATACCG 33
AGCGAGGAAGAATACCGG 33
CCCGGTATTCTTCCTCGC 33
CGAGGAAGAATACCGGGC 33
AGCCCGGTATTCTTCCTC 33
AGGAAGAATACCGGGCTC 33
AGAGCCCGGTATTCTTCC 33
CAGAGCCCGGTATTCTTC 33
AAGAATACCGGGCTCTGC 33
AGAATACCGGGCTCTGCT 33
CAGCAGAGCCCGGTATTC 33
AATACCGGGCTCTGCTGG 33
ATACCGGGCTCTGCTGGA 33
CTCCAGCAGAGCCCGGTA 33
ACCGGGCTCTGCTGGAGG 33
CCGGGCTCTGCTGGAGGA 33
CGGGCTCTGCTGGAGGAG 33
GCTCCTCCAGCAGAGCCC 33
AGCTCCTCCAGCAGAGCC 33
AAGCTCCTCCAGCAGAGC 33
AAAGCTCCTCCAGCAGAG 33
TAAAGCTCCTCCAGCAGA 33
CTAAAGCTCCTCCAGCAG 33
CCTAAAGCTCCTCCAGCA 33
GCTGGAGGAGCTTTAGGA 33
CTGGAGGAGCTTTAGGAC 33
CGTCCTAAAGCTCCTCCA 33
GCGTCCTAAAGCTCCTCC 33
CGCGTCCTAAAGCTCCTC 33
AGGAGCTTTAGGACGCGG 33
CCCGCGTCCTAAAGCTCC 33
CCCCGCGTCCTAAAGCTC 33
ACCCCGCGTCCTAAAGCT 33
AACCCCGCGTCCTAAAGC 33
CAACCCCGCGTCCTAAAG 33
CCAACCCCGCGTCCTAAA 33
CCCAACCCCGCGTCCTAA 33
TAGGACGCGGGGTTGGGA 33
AGGACGCGGGGTTGGGAC 33
CGTCCCAACCCCGCGTCC 33
CCGTCCCAACCCCGCGTC 33
ACGCGGGGTTGGGACGGG 33
CCCCGTCCCAACCCCGCG 33
ACCCCGTCCCAACCCCGC 33
CGGGGTTGGGACGGGGTC 33
CGACCCCGTCCCAACCCC 33
CCGACCCCGTCCCAACCC 33
CCCGACCCCGTCCCAACC 33
ACCCGACCCCGTCCCAAC 33
CACCCGACCCCGTCCCAA 33
CCACCCGACCCCGTCCCA 33
ACCACCCGACCCCGTCCC 33
AACCACCCGACCCCGTCC 33
GAACCACCCGACCCCGTC 33
ACGGGGTCGGGTGGTTCG 33
CCGAACCACCCGACCCCG 33
CCCGAACCACCCGACCCC 33
CCCCGAACCACCCGACCC 33
GCCCCGAACCACCCGACC 33
GTCGGGTGGTTCGGGGCA 33
CTGCCCCGAACCACCCGA 33
CCTGCCCCGAACCACCCG 33
CCCTGCCCCGAACCACCC 33
GCCCTGCCCCGAACCACC 33
CGCCCTGCCCCGAACCAC 26
CCGCCCTGCCCCGAACCA 26
ACCGCCCTGCCCCGAACC 26
CACCGCCCTGCCCCGAAC 26
CCACCGCCCTGCCCCGAA 26
GCCACCGCCCTGCCCCGA 26
CGGGGCAGGGCGGTGGCC 26
AGGCCACCGCCCTGCCCC 26
GAGGCCACCGCCCTGCCC 26
AGAGGCCACCGCCCTGCC 26
GAGAGGCCACCGCCCTGC 26
AGAGAGGCCACCGCCCTG 26
AAGAGAGGCCACCGCCCT 26
AAAGAGAGGCCACCGCCC 26
GAAAGAGAGGCCACCGCC 26
CGAAAGAGAGGCCACCGC 26
CGGTGGCCTCTCTTTCGC 26
CGCGAAAGAGAGGCCACC 26
CCGCGAAAGAGAGGCCAC 33
CCCGCGAAAGAGAGGCCA 33
CCCCGCGAAAGAGAGGCC 33
GCCTCTCTTTCGCGGGGA 33
CCTCTCTTTCGCGGGGAA 33
CTCTCTTTCGCGGGGAAC 33
TCTCTTTCGCGGGGAACA 32
CTCTTTCGCGGGGAACAC 32
GGTGTTCCCCGCGAAAGA 32
AGGTGTTCCCCGCGAAAG 32
CAGGTGTTCCCCGCGAAA 32
CCAGGTGTTCCCCGCGAA 32
GCCAGGTGTTCCCCGCGA 32
AGCCAGGTGTTCCCCGCG 32
CAGCCAGGTGTTCCCCGC 32
CCAGCCAGGTGTTCCCCG 32
GCCAGCCAGGTGTTCCCC 32
AGCCAGCCAGGTGTTCCC 32
GGAACACCTGGCTGGCTA 32
GAACACCTGGCTGGCTAC 32
AACACCTGGCTGGCTACG 32
ACACCTGGCTGGCTACGG 32
CACCTGGCTGGCTACGGA 32
ACCTGGCTGGCTACGGAG 32
CCTCCGTAGCCAGCCAGG 33
CCCTCCGTAGCCAGCCAG 33
CCCCTCCGTAGCCAGCCA 33
GCCCCTCCGTAGCCAGCC 33
CGCCCCTCCGTAGCCAGC 33
ACGCCCCTCCGTAGCCAG 33
CACGCCCCTCCGTAGCCA 33
ACACGCCCCTCCGTAGCC 33
GACACGCCCCTCCGTAGC 33
AGACACGCCCCTCCGTAG 33
GAGACACGCCCCTCCGTA 33
ACGGAGGGGCGTGTCTCC 33
CGGAGACACGCCCCTCCG 33
GCGGAGACACGCCCCTCC 33
GAGGGGCGTGTCTCCGCC 33
AGGGGCGTGTCTCCGCCC 33
GGGGCGGAGACACGCCCC 33
CGGGGCGGAGACACGCCC 33
GCGGGGCGGAGACACGCC 33
GCGTGTCTCCGCCCCGCC 33
CGTGTCTCCGCCCCGCCC 33
GGGGCGGGGCGGAGACAC 33
GGGGGCGGGGCGGAGACA 33
AGGGGGCGGGGCGGAGAC 33
GAGGGGGCGGGGCGGAGA 33
CTCCGCCCCGCCCCCTCC 33
TCCGCCCCGCCCCCTCCA 33
CCGCCCCGCCCCCTCCAC 33
CGCCCCGCCCCCTCCACC 33
CGGTGGAGGGGGCGGGGC 33
CCCCGCCCCCTCCACCGG 33
CCCGCCCCCTCCACCGGG 33
CCGCCCCCTCCACCGGGC 33
AGCCCGGTGGAGGGGGCG 33
CAGCCCGGTGGAGGGGGC 33
CCCCCTCCACCGGGCTGA 33
CCCCTCCACCGGGCTGAC 33
CCCTCCACCGGGCTGACC 33
CCTCCACCGGGCTGACCG 33
CCGGTCAGCCCGGTGGAG 33
GCCGGTCAGCCCGGTGGA 33
CCACCGGGCTGACCGGCC 33
AGGCCGGTCAGCCCGGTG 33
ACCGGGCTGACCGGCCTG 33
CCAGGCCGGTCAGCCCGG 33
CCCAGGCCGGTCAGCCCG 33
GGGCTGACCGGCCTGGGA 33
ATCCCAGGCCGGTCAGCC 33
AATCCCAGGCCGGTCAGC 33
CTGACCGGCCTGGGATTC 33
GGAATCCCAGGCCGGTCA 33
AGGAATCCCAGGCCGGTC 33
ACCGGCCTGGGATTCCTG 33
CCGGCCTGGGATTCCTGC 33
CGGCCTGGGATTCCTGCC 33
AGGCAGGAATCCCAGGCC 33
AAGGCAGGAATCCCAGGC 33
CCTGGGATTCCTGCCTTC 33
AGAAGGCAGGAATCCCAG 33
TAGAAGGCAGGAATCCCA 33
CTAGAAGGCAGGAATCCC 33
CCTAGAAGGCAGGAATCC 33
ACCTAGAAGGCAGGAATC 33
ATTCCTGCCTTCTAGGTC 33
AGACCTAGAAGGCAGGAA 33
TAGACCTAGAAGGCAGGA 33
CCTGCCTTCTAGGTCTAG 33
CCTAGACCTAGAAGGCAG 33
GCCTAGACCTAGAAGGCA 33
GCCTTCTAGGTCTAGGCC 33
CCTTCTAGGTCTAGGCCC 33
CGGGCCTAGACCTAGAAG 33
CCGGGCCTAGACCTAGAA 33
ACCGGGCCTAGACCTAGA 33
CACCGGGCCTAGACCTAG 33
TAGGTCTAGGCCCGGTGA 33
AGGTCTAGGCCCGGTGAG 33
GGTCTAGGCCCGGTGAGA 33
CTCTCACCGGGCCTAGAC 33
TCTAGGCCCGGTGAGAGA 33
CTAGGCCCGGTGAGAGAC 33
AGTCTCTCACCGGGCCTA 33
AGGCCCGGTGAGAGACTC 33
GGAGTCTCTCACCGGGCC 33
GCCCGGTGAGAGACTCCA 33
CCCGGTGAGAGACTCCAC 33
CCGGTGAGAGACTCCACA 33
CGGTGAGAGACTCCACAC 33
GGTGAGAGACTCCACACC 33
CGGTGTGGAGTCTCTCAC 33
GCGGTGTGGAGTCTCTCA 33
CGCGGTGTGGAGTCTCTC 33
AGAGACTCCACACCGCGG 33
GAGACTCCACACCGCGGA 33
AGACTCCACACCGCGGAG 33
GACTCCACACCGCGGAGA 33
ACTCCACACCGCGGAGAA 33
CTCCACACCGCGGAGAAC 33
AGTTCTCCGCGGTGTGGA 33
CAGTTCTCCGCGGTGTGG 33
CACACCGCGGAGAACTGC 33
ACACCGCGGAGAACTGCC 33
CACCGCGGAGAACTGCCA 33
ACCGCGGAGAACTGCCAT 33
AATGGCAGTTCTCCGCGG 33
CGCGGAGAACTGCCATTC 33
AGAATGGCAGTTCTCCGC 33
AAGAATGGCAGTTCTCCG 33
AAAGAATGGCAGTTCTCC 33
GAAAGAATGGCAGTTCTC 33
AGAACTGCCATTCTTTCC 33
AGGAAAGAATGGCAGTTC 33
AACTGCCATTCTTTCCTG 33
ACTGCCATTCTTTCCTGG 33
CCCAGGAAAGAATGGCAG 33
GCCCAGGAAAGAATGGCA 33
GCCATTCTTTCCTGGGCA 33
ATGCCCAGGAAAGAATGG 33
CATTCTTTCCTGGGCATC 33
ATTCTTTCCTGGGCATCC 33
GGGATGCCCAGGAAAGAA 33
CGGGATGCCCAGGAAAGA 33
CCGGGATGCCCAGGAAAG 33
CCCGGGATGCCCAGGAAA 33
CCCCGGGATGCCCAGGAA 33
TCCCCGGGATGCCCAGGA 33
ATCCCCGGGATGCCCAGG 33
CTGGGCATCCCGGGGATC 33
GGATCCCCGGGATGCCCA 33
GGGATCCCCGGGATGCCC 33
GGCATCCCGGGGATCCCA 33
CTGGGATCCCCGGGATGC 33
CATCCCGGGGATCCCAGA 33
ATCCCGGGGATCCCAGAG 33
GCTCTGGGATCCCCGGGA 33
CCCGGGGATCCCAGAGCC 33
CCGGGGATCCCAGAGCCG 33
CCGGCTCTGGGATCCCCG 33
GCCGGCTCTGGGATCCCC 33
GGCCGGCTCTGGGATCCC 33
GGATCCCAGAGCCGGCCC 33
GATCCCAGAGCCGGCCCA 33
ATCCCAGAGCCGGCCCAG 33
CCTGGGCCGGCTCTGGGA 33
ACCTGGGCCGGCTCTGGG 33
CCAGAGCCGGCCCAGGTA 33
CAGAGCCGGCCCAGGTAC 33
AGAGCCGGCCCAGGTACC 33
GAGCCGGCCCAGGTACCA 33
AGCCGGCCCAGGTACCAG 33
GCCGGCCCAGGTACCAGC 33
CCGGCCCAGGTACCAGCA 33
CGGCCCAGGTACCAGCAG 33
CCTGCTGGTACCTGGGCC 33
ACCTGCTGGTACCTGGGC 33
CACCTGCTGGTACCTGGG 33
CCACCTGCTGGTACCTGG 33
CAGGTACCAGCAGGTGGG 33
AGGTACCAGCAGGTGGGC 33
GGCCCACCTGCTGGTACC 33
CGGCCCACCTGCTGGTAC 33
GCGGCCCACCTGCTGGTA 33
ACCAGCAGGTGGGCCGCC 33
AGGCGGCCCACCTGCTGG 33
CAGCAGGTGGGCCGCCTA 33
AGCAGGTGGGCCGCCTAC 33
AGTAGGCGGCCCACCTGC 33
CAGGTGGGCCGCCTACTG 33
AGGTGGGCCGCCTACTGC 33
CGCAGTAGGCGGCCCACC 33
GCGCAGTAGGCGGCCCAC 33
TGCGCAGTAGGCGGCCCA 33
GGGCCGCCTACTGCGCAC 33
CGTGCGCAGTAGGCGGCC 33
GCCGCCTACTGCGCACGC 33
CCGCCTACTGCGCACGCG 33
CGCCTACTGCGCACGCGC 33
CGCGCGTGCGCAGTAGGC 33
CCGCGCGTGCGCAGTAGG 33
CCCGCGCGTGCGCAGTAG 33
ACCCGCGCGTGCGCAGTA 33
AACCCGCGCGTGCGCAGT 33
AAACCCGCGCGTGCGCAG 33
CAAACCCGCGCGTGCGCA 33
GCAAACCCGCGCGTGCGC 33
CGCAAACCCGCGCGTGCG 33
CCGCAAACCCGCGCGTGC 33
CACGCGCGGGTTTGCGGG 33
ACGCGCGGGTTTGCGGGC 33
CGCGCGGGTTTGCGGGCA 33
CTGCCCGCAAACCCGCGC 33
CGCGGGTTTGCGGGCAGC 33
GCGGGTTTGCGGGCAGCC 33
CGGCTGCCCGCAAACCCG 33
GCGGCTGCCCGCAAACCC 33
GGCGGCTGCCCGCAAACC 33
AGGCGGCTGCCCGCAAAC 33
CAGGCGGCTGCCCGCAAA 33
CCAGGCGGCTGCCCGCAA 33
CCCAGGCGGCTGCCCGCA 33
GCCCAGGCGGCTGCCCGC 33
AGCCCAGGCGGCTGCCCG 33
CAGCCCAGGCGGCTGCCC 33
ACAGCCCAGGCGGCTGCC 33
CACAGCCCAGGCGGCTGC 33
CAGCCGCCTGGGCTGTGG 33
AGCCGCCTGGGCTGTGGG 33
GCCGCCTGGGCTGTGGGA 33
CCGCCTGGGCTGTGGGAG 33
CGCCTGGGCTGTGGGAGC 33
GCCTGGGCTGTGGGAGCA 33
CCTGGGCTGTGGGAGCAG 33
CTGGGCTGTGGGAGCAGC 33
GGCTGCTCCCACAGCCCA 33
GGGCTGCTCCCACAGCCC 33
CGGGCTGCTCCCACAGCC 33
CCGGGCTGCTCCCACAGC 33
CCCGGGCTGCTCCCACAG 33
GCCCGGGCTGCTCCCACA 33
GTGGGAGCAGCCCGGGCA 33
CTGCCCGGGCTGCTCCCA 33
GGGAGCAGCCCGGGCAGA 33
CTCTGCCCGGGCTGCTCC 33
GAGCAGCCCGGGCAGAGC 33
AGCAGCCCGGGCAGAGCT 33
GAGCTCTGCCCGGGCTGC 33
AGAGCTCTGCCCGGGCTG 33
AGCCCGGGCAGAGCTCTC 33
GCCCGGGCAGAGCTCTCC 33
AGGAGAGCTCTGCCCGGG 33
CAGGAGAGCTCTGCCCGG 33
CGGGCAGAGCTCTCCTGC 33
GGCAGGAGAGCTCTGCCC 33
AGGCAGGAGAGCTCTGCC 33
GAGGCAGGAGAGCTCTGC 33
AGAGGCAGGAGAGCTCTG 33
AGAGCTCTCCTGCCTCTC 33
GAGCTCTCCTGCCTCTCC 33
AGCTCTCCTGCCTCTCCA 33
GCTCTCCTGCCTCTCCAC 33
CTCTCCTGCCTCTCCACC 33
TCTCCTGCCTCTCCACCA 33
CTCCTGCCTCTCCACCAG 33
GCTGGTGGAGAGGCAGGA 33
CCTGCCTCTCCACCAGCC 33
CTGCCTCTCCACCAGCCC 33
TGCCTCTCCACCAGCCCA 33
GCCTCTCCACCAGCCCAC 33
CCTCTCCACCAGCCCACC 33
CTCTCCACCAGCCCACCC 33
GGGGTGGGCTGGTGGAGA 33
CGGGGTGGGCTGGTGGAG 33
GCGGGGTGGGCTGGTGGA 33
CCACCAGCCCACCCCGCC 33
CACCAGCCCACCCCGCCG 33
ACCAGCCCACCCCGCCGC 33
CCAGCCCACCCCGCCGCC 33
AGGCGGCGGGGTGGGCTG 33
AGCCCACCCCGCCGCCTG 33
GCCCACCCCGCCGCCTGA 33
CCCACCCCGCCGCCTGAC 33
CCACCCCGCCGCCTGACC 33
CACCCCGCCGCCTGACCG 33
ACCCCGCCGCCTGACCGC 33
CCCCGCCGCCTGACCGCC 33
CCCGCCGCCTGACCGCCC 32
CCGCCGCCTGACCGCCCC 32
CGCCGCCTGACCGCCCCC 32
AGGGGGCGGTCAGGCGGC 32
CCGCCTGACCGCCCCCTC 32
CGCCTGACCGCCCCCTCC 32
GCCTGACCGCCCCCTCCC 32
CCTGACCGCCCCCTCCCC 32
CTGACCGCCCCCTCCCCA 32
GTGGGGAGGGGGCGGTCA 32
GACCGCCCCCTCCCCACC 32
ACCGCCCCCTCCCCACCC 32
CCGCCCCCTCCCCACCCC 32
CGCCCCCTCCCCACCCCC 32
GCCCCCTCCCCACCCCCA 32
CCCCCTCCCCACCCCCAC 32
CCCCTCCCCACCCCCACC 32
CCCTCCCCACCCCCACCC 32
CCTCCCCACCCCCACCCC 32
CTCCCCACCCCCACCCCC 32
GGGGGGTGGGGGTGGGGA 32
CCCCACCCCCACCCCCCA 32
CCCACCCCCACCCCCCAC 32
CCACCCCCACCCCCCACC 32
CACCCCCACCCCCCACCC 32
ACCCCCACCCCCCACCCC 32
CCCCCACCCCCCACCCCC 32
CCCCACCCCCCACCCCCG 32
CCCACCCCCCACCCCCGG 32
CCACCCCCCACCCCCGGA 32
CACCCCCCACCCCCGGAA 32
ACCCCCCACCCCCGGAAA 32
CCCCCCACCCCCGGAAAA 32
CCCCCACCCCCGGAAAAC 32
CCCCACCCCCGGAAAACG 32
CCCACCCCCGGAAAACGC 32
CCACCCCCGGAAAACGCG 32
ACGCGTTTTCCGGGGGTG 32
ACCCCCGGAAAACGCGTC 32
CCCCCGGAAAACGCGTCG 32
ACGACGCGTTTTCCGGGG 32
CCCGGAAAACGCGTCGTC 32
CCGGAAAACGCGTCGTCC 32
CGGAAAACGCGTCGTCCC 32
GGAAAACGCGTCGTCCCC 32
AGGGGACGACGCGTTTTC 32
AAAACGCGTCGTCCCCTG 32
AAACGCGTCGTCCCCTGG 32
AACGCGTCGTCCCCTGGG 32
ACGCGTCGTCCCCTGGGC 32
AGCCCAGGGGACGACGCG 32
CAGCCCAGGGGACGACGC 32
CCAGCCCAGGGGACGACG 32
CCCAGCCCAGGGGACGAC 32
ACCCAGCCCAGGGGACGA 32
CACCCAGCCCAGGGGACG 32
CCACCCAGCCCAGGGGAC 32
TCCACCCAGCCCAGGGGA 32
CCCCTGGGCTGGGTGGAG 32
CCCTGGGCTGGGTGGAGA 32
CCTGGGCTGGGTGGAGAC 32
CTGGGCTGGGTGGAGACC 32
GGGTCTCCACCCAGCCCA 32
GGGCTGGGTGGAGACCCC 32
GGCTGGGTGGAGACCCCC 32
CGGGGGTCTCCACCCAGC 32
ACGGGGGTCTCCACCCAG 32
GACGGGGGTCTCCACCCA 32
GGACGGGGGTCTCCACCC 32
GGGACGGGGGTCTCCACC 32
CGGGACGGGGGTCTCCAC 32
GCGGGACGGGGGTCTCCA 32
CGCGGGACGGGGGTCTCC 32
GAGACCCCCGTCCCGCGA 32
AGACCCCCGTCCCGCGAA 32
GACCCCCGTCCCGCGAAA 32
ACCCCCGTCCCGCGAAAC 32
CCCCCGTCCCGCGAAACA 32
CCCCGTCCCGCGAAACAC 32
CCCGTCCCGCGAAACACC 32
CCGTCCCGCGAAACACCG 32
CCGGTGTTTCGCGGGACG 32
CCCGGTGTTTCGCGGGAC 32
GCCCGGTGTTTCGCGGGA 32
CCCGCGAAACACCGGGCC 32
CCGCGAAACACCGGGCCC 32
CGCGAAACACCGGGCCCC 32
CGGGGCCCGGTGTTTCGC 32
CGAAACACCGGGCCCCGC 32
CGCGGGGCCCGGTGTTTC 32
AAACACCGGGCCCCGCGC 32
AACACCGGGCCCCGCGCA 32
ACACCGGGCCCCGCGCAG 32
CACCGGGCCCCGCGCAGC 32
ACCGGGCCCCGCGCAGCG 32
ACGCTGCGCGGGGCCCGG 32
CGGGCCCCGCGCAGCGTC 32
GGACGCTGCGCGGGGCCC 32
CGGACGCTGCGCGGGGCC 31
CCGGACGCTGCGCGGGGC 31
CCCCGCGCAGCGTCCGGG 31
CCCGCGCAGCGTCCGGGC 31
CCGCGCAGCGTCCGGGCC 31
AGGCCCGGACGCTGCGCG 31
CAGGCCCGGACGCTGCGC 31
CGCAGCGTCCGGGCCTGA 31
GCAGCGTCCGGGCCTGAC 31
CAGCGTCCGGGCCTGACA 31
AGCGTCCGGGCCTGACAC 31
GCGTCCGGGCCTGACACC 31
CGGTGTCAGGCCCGGACG 31
GCGGTGTCAGGCCCGGAC 31
AGCGGTGTCAGGCCCGGA 31
CCGGGCCTGACACCGCTC 31
CGGGCCTGACACCGCTCC 31
CGGAGCGGTGTCAGGCCC 31
CCGGAGCGGTGTCAGGCC 32
GCCGGAGCGGTGTCAGGC 32
CCTGACACCGCTCCGGCG 32
CCGCCGGAGCGGTGTCAG 32
GCCGCCGGAGCGGTGTCA 32
AGCCGCCGGAGCGGTGTC 32
ACACCGCTCCGGCGGCTC 32
CACCGCTCCGGCGGCTCG 32
ACCGCTCCGGCGGCTCGC 32
CCGCTCCGGCGGCTCGCC 32
AGGCGAGCCGCCGGAGCG 32
GAGGCGAGCCGCCGGAGC 32
CTCCGGCGGCTCGCCTCC 32
AGGAGGCGAGCCGCCGGA 32
CCGGCGGCTCGCCTCCTC 32
AGAGGAGGCGAGCCGCCG 32
CAGAGGAGGCGAGCCGCC 32
GCAGAGGAGGCGAGCCGC 32
CGCAGAGGAGGCGAGCCG 32
GCGCAGAGGAGGCGAGCC 32
GCTCGCCTCCTCTGCGCC 32
CTCGCCTCCTCTGCGCCC 32
GGGGCGCAGAGGAGGCGA 32
CGCCTCCTCTGCGCCCCC 32
CGGGGGCGCAGAGGAGGC 32
CCTCCTCTGCGCCCCCGC 32
CGCGGGGGCGCAGAGGAG 32
GCGCGGGGGCGCAGAGGA 32
CCTCTGCGCCCCCGCGCC 32
CTCTGCGCCCCCGCGCCA 32
GTGGCGCGGGGGCGCAGA 32
CTGCGCCCCCGCGCCACC 32
CGGTGGCGCGGGGGCGCA 32
ACGGTGGCGCGGGGGCGC 32
CGCCCCCGCGCCACCGTC 32
CGACGGTGGCGCGGGGGC 32
CCCCCGCGCCACCGTCGC 32
CCCCGCGCCACCGTCGCC 32
CCCGCGCCACCGTCGCCC 32
CCGCGCCACCGTCGCCCG 32
CGCGCCACCGTCGCCCGC 32
GCGCCACCGTCGCCCGCC 32
CGCCACCGTCGCCCGCCC 32
CGGGCGGGCGACGGTGGC 32
CCACCGTCGCCCGCCCGC 32
CACCGTCGCCCGCCCGCC 32
ACCGTCGCCCGCCCGCCC 32
CCGTCGCCCGCCCGCCCG 32
CCGGGCGGGCGGGCGACG 32
CCCGGGCGGGCGGGCGAC 32
GCCCGGGCGGGCGGGCGA 32
CGCCCGCCCGCCCGGGCC 32
GCCCGCCCGCCCGGGCCC 32
CCCGCCCGCCCGGGCCCC 32
AGGGGCCCGGGCGGGCGG 32
CAGGGGCCCGGGCGGGCG 32
GCAGGGGCCCGGGCGGGC 32
CCCGCCCGGGCCCCTGCA 32
CCGCCCGGGCCCCTGCAG 32
CGCCCGGGCCCCTGCAGC 32
GCCCGGGCCCCTGCAGCC 32
CCCGGGCCCCTGCAGCCG 32
CCGGGCCCCTGCAGCCGC 32
CGGGCCCCTGCAGCCGCC 32
GGGCCCCTGCAGCCGCCC 32
GGCCCCTGCAGCCGCCCA 32
CTGGGCGGCTGCAGGGGC 32
CCCCTGCAGCCGCCCAGG 32
ACCTGGGCGGCTGCAGGG 32
CACCTGGGCGGCTGCAGG 32
CTGCAGCCGCCCAGGTGC 32
GGCACCTGGGCGGCTGCA 32
GCAGCCGCCCAGGTGCCA 32
CAGCCGCCCAGGTGCCAG 32
AGCCGCCCAGGTGCCAGC 32
GCCGCCCAGGTGCCAGCA 32
CCGCCCAGGTGCCAGCAC 32
CGCCCAGGTGCCAGCACG 32
CCGTGCTGGCACCTGGGC 32
CCCAGGTGCCAGCACGGA 32
CCAGGTGCCAGCACGGAG 32
CAGGTGCCAGCACGGAGC 32
AGGTGCCAGCACGGAGCG 32
GCGCTCCGTGCTGGCACC 32
GGCGCTCCGTGCTGGCAC 32
AGGCGCTCCGTGCTGGCA 32
CAGGCGCTCCGTGCTGGC 32
CCAGCACGGAGCGCCTGG 32
CAGCACGGAGCGCCTGGC 32
AGCACGGAGCGCCTGGCG 32
CCGCCAGGCGCTCCGTGC 32
CACGGAGCGCCTGGCGGC 32
ACGGAGCGCCTGGCGGCG 32
CCGCCGCCAGGCGCTCCG 32
GGAGCGCCTGGCGGCGGA 32
GAGCGCCTGGCGGCGGAA 32
AGCGCCTGGCGGCGGAAC 32
CGTTCCGCCGCCAGGCGC 32
CGCCTGGCGGCGGAACGC 32
GCCTGGCGGCGGAACGCA 32
CCTGGCGGCGGAACGCAG 32
CTGGCGGCGGAACGCAGA 32
GTCTGCGTTCCGCCGCCA 32
GGCGGCGGAACGCAGACC 32
GCGGCGGAACGCAGACCC 32
CGGCGGAACGCAGACCCC 32
GGCGGAACGCAGACCCCA 32
CTGGGGTCTGCGTTCCGC 32
CCTGGGGTCTGCGTTCCG 32
GCCTGGGGTCTGCGTTCC 32
GAACGCAGACCCCAGGCC 32
AACGCAGACCCCAGGCCC 32
ACGCAGACCCCAGGCCCG 32
CCGGGCCTGGGGTCTGCG 32
GCAGACCCCAGGCCCGGC 32
CAGACCCCAGGCCCGGCG 32
AGACCCCAGGCCCGGCGC 32
GACCCCAGGCCCGGCGCA 32
ACCCCAGGCCCGGCGCAC 32
CCCCAGGCCCGGCGCACA 32
CCCAGGCCCGGCGCACAC 32
CCAGGCCCGGCGCACACC 32
CAGGCCCGGCGCACACCG 32
AGGCCCGGCGCACACCGG 32
CCCGGTGTGCGCCGGGCC 32
CCCCGGTGTGCGCCGGGC 32
CCCGGCGCACACCGGGGA 32
CCGGCGCACACCGGGGAC 32
CGGCGCACACCGGGGACG 32
GCGTCCCCGGTGTGCGCC 32
AGCGTCCCCGGTGTGCGC 32
CAGCGTCCCCGGTGTGCG 32
GCACACCGGGGACGCTGA 32
CACACCGGGGACGCTGAG 32
ACACCGGGGACGCTGAGC 32
CACCGGGGACGCTGAGCG 32
ACCGGGGACGCTGAGCGT 32
AACGCTCAGCGTCCCCGG 32
CGGGGACGCTGAGCGTTC 32
GGAACGCTCAGCGTCCCC 32
GGGACGCTGAGCGTTCCA 32
CTGGAACGCTCAGCGTCC 32
CCTGGAACGCTCAGCGTC 32
ACGCTGAGCGTTCCAGGC 32
CGCCTGGAACGCTCAGCG 32
CCGCCTGGAACGCTCAGC 32
CCCGCCTGGAACGCTCAG 32
TCCCGCCTGGAACGCTCA 32
CTCCCGCCTGGAACGCTC 32
AGCGTTCCAGGCGGGAGG 32
CCCTCCCGCCTGGAACGC 32
CGTTCCAGGCGGGAGGGA 32
GTTCCAGGCGGGAGGGAA 32
CTTCCCTCCCGCCTGGAA 32
CCTTCCCTCCCGCCTGGA 32
CCAGGCGGGAGGGAAGGC 32
CAGGCGGGAGGGAAGGCG 32
AGGCGGGAGGGAAGGCGG 32
CCCGCCTTCCCTCCCGCC 32
GCCCGCCTTCCCTCCCGC 32
CGGGAGGGAAGGCGGGCA 32
CTGCCCGCCTTCCCTCCC 32
GGAGGGAAGGCGGGCAGA 32
CTCTGCCCGCCTTCCCTC 32
AGGGAAGGCGGGCAGAGA 32
ATCTCTGCCCGCCTTCCC 32
CATCTCTGCCCGCCTTCC 32
CCATCTCTGCCCGCCTTC 32
AAGGCGGGCAGAGATGGA 32
AGGCGGGCAGAGATGGAG 32
GGCGGGCAGAGATGGAGA 32
CTCTCCATCTCTGCCCGC 32
CGGGCAGAGATGGAGAGA 32
CTCTCTCCATCTCTGCCC 32
CCTCTCTCCATCTCTGCC 32
GCAGAGATGGAGAGAGGA 32
CAGAGATGGAGAGAGGAA 32
AGAGATGGAGAGAGGAAC 32
CGTTCCTCTCTCCATCTC 32
AGATGGAGAGAGGAACGG 32
CCCGTTCCTCTCTCCATC 32
ATGGAGAGAGGAACGGGA 32
CTCCCGTTCCTCTCTCCA 32
GGAGAGAGGAACGGGAGA 32
GAGAGAGGAACGGGAGAC 32
AGAGAGGAACGGGAGACC 32
AGGTCTCCCGTTCCTCTC 32
AGAGGAACGGGAGACCTA 32
CTAGGTCTCCCGTTCCTC 32
AGGAACGGGAGACCTAGA 32
CTCTAGGTCTCCCGTTCC 32
CCTCTAGGTCTCCCGTTC 32
AACGGGAGACCTAGAGGG 32
ACGGGAGACCTAGAGGGG 32
CGGGAGACCTAGAGGGGC 32
CGCCCCTCTAGGTCTCCC 32
CCGCCCCTCTAGGTCTCC 32
GAGACCTAGAGGGGCGGA 32
AGACCTAGAGGGGCGGAA 32
CTTCCGCCCCTCTAGGTC 32
ACCTAGAGGGGCGGAAGG 32
CCTAGAGGGGCGGAAGGA 32
CTAGAGGGGCGGAAGGAC 32
CGTCCTTCCGCCCCTCTA 32
AGAGGGGCGGAAGGACGG 32
CCCGTCCTTCCGCCCCTC 32
AGGGGCGGAAGGACGGGC 32
CGCCCGTCCTTCCGCCCC 32
CCGCCCGTCCTTCCGCCC 32
GGCGGAAGGACGGGCGGA 32
CTCCGCCCGTCCTTCCGC 32
CCTCCGCCCGTCCTTCCG 32
CCCTCCGCCCGTCCTTCC 32
GAAGGACGGGCGGAGGGA 32
AAGGACGGGCGGAGGGAC 32
AGGACGGGCGGAGGGACG 32
ACGTCCCTCCGCCCGTCC 32
AACGTCCCTCCGCCCGTC 32
ACGGGCGGAGGGACGTTA 32
CGGGCGGAGGGACGTTAG 32
CCTAACGTCCCTCCGCCC 32
GGCGGAGGGACGTTAGGA 32
CTCCTAACGTCCCTCCGC 32
CCTCCTAACGTCCCTCCG 32
CCCTCCTAACGTCCCTCC 32
GAGGGACGTTAGGAGGGA 32
AGGGACGTTAGGAGGGAG 32
CCTCCCTCCTAACGTCCC 32
CCCTCCCTCCTAACGTCC 32
GACGTTAGGAGGGAGGGA 32
ACGTTAGGAGGGAGGGAG 32
CCTCCCTCCCTCCTAACG 32
CCCTCCCTCCCTCCTAAC 32
TCCCTCCCTCCCTCCTAA 32
CTCCCTCCCTCCCTCCTA 32
AGGAGGGAGGGAGGGAGG 32
GCCTCCCTCCCTCCCTCC 32
GAGGGAGGGAGGGAGGCA 32
AGGGAGGGAGGGAGGCAG 32
CCTGCCTCCCTCCCTCCC 32
CCCTGCCTCCCTCCCTCC 32
GAGGGAGGGAGGCAGGGA 32
AGGGAGGGAGGCAGGGAG 32
CCTCCCTGCCTCCCTCCC 32
GCCTCCCTGCCTCCCTCC 32
GAGGGAGGCAGGGAGGCA 32
AGGGAGGCAGGGAGGCAG 35
CCTGCCTCCCTGCCTCCC 35
CCCTGCCTCCCTGCCTCC 35
GAGGCAGGGAGGCAGGGA 35
AGGCAGGGAGGCAGGGAG 35
CCTCCCTGCCTCCCTGCC 35
GCAGGGAGGCAGGGAGGA 32
CAGGGAGGCAGGGAGGAA 32
AGGGAGGCAGGGAGGAAC 32
CGTTCCTCCCTGCCTCCC 32
CCGTTCCTCCCTGCCTCC 32
GAGGCAGGGAGGAACGGA 32
AGGCAGGGAGGAACGGAG 32
CCTCCGTTCCTCCCTGCC 32
CCCTCCGTTCCTCCCTGC 32
CAGGGAGGAACGGAGGGA 32
AGGGAGGAACGGAGGGAA 31
GGGAGGAACGGAGGGAAA 31
CTTTCCCTCCGTTCCTCC 31
GAGGAACGGAGGGAAAGA 31
AGGAACGGAGGGAAAGAC 31
GGAACGGAGGGAAAGACA 31
CTGTCTTTCCCTCCGTTC 31
AACGGAGGGAAAGACAGA 31
ACGGAGGGAAAGACAGAG 31
CGGAGGGAAAGACAGAGC 31
CGCTCTGTCTTTCCCTCC 31
GAGGGAAAGACAGAGCGA 31
AGGGAAAGACAGAGCGAC 31
CGTCGCTCTGTCTTTCCC 31
GCGTCGCTCTGTCTTTCC 31
GAAAGACAGAGCGACGCA 31
AAAGACAGAGCGACGCAG 31
AAGACAGAGCGACGCAGG 31
AGACAGAGCGACGCAGGG 32
GACAGAGCGACGCAGGGA 32
ACAGAGCGACGCAGGGAC 32
AGTCCCTGCGTCGCTCTG 32
AGAGCGACGCAGGGACTG 32
CCAGTCCCTGCGTCGCTC 32
AGCGACGCAGGGACTGGG 32
CCCCAGTCCCTGCGTCGC 32
CCCCCAGTCCCTGCGTCG 32
GACGCAGGGACTGGGGGC 32
ACGCAGGGACTGGGGGCG 32
CCGCCCCCAGTCCCTGCG 32
CCCGCCCCCAGTCCCTGC 32
CAGGGACTGGGGGCGGGC 32
AGGGACTGGGGGCGGGCG 32
CCGCCCGCCCCCAGTCCC 32
CCCGCCCGCCCCCAGTCC 32
GACTGGGGGCGGGCGGGA 32
ACTGGGGGCGGGCGGGAG 32
CCTCCCGCCCGCCCCCAG 32
CCCTCCCGCCCGCCCCCA 32
GGGGGCGGGCGGGAGGGA 32
CTCCCTCCCGCCCGCCCC 32
GCTCCCTCCCGCCCGCCC 32
GGCGGGCGGGAGGGAGCC 32
CGGCTCCCTCCCGCCCGC 32
CCGGCTCCCTCCCGCCCG 32
CCCGGCTCCCTCCCGCCC 32
CCCCGGCTCCCTCCCGCC 32
GCGGGAGGGAGCCGGGGA 32
CGGGAGGGAGCCGGGGAC 32
CGTCCCCGGCTCCCTCCC 32
CCGTCCCCGGCTCCCTCC 32
CCCGTCCCCGGCTCCCTC 22
AGGGAGCCGGGGACGGGG 22
CCCCCGTCCCCGGCTCCC 22
CCCCCCGTCCCCGGCTCC 22
GAGCCGGGGACGGGGGGA 22
AGCCGGGGACGGGGGGAG 22
CCTCCCCCCGTCCCCGGC 22
CCGGGGACGGGGGGAGGA 22
CGGGGACGGGGGGAGGAA 22
CTTCCTCCCCCCGTCCCC 22
CCTTCCTCCCCCCGTCCC 22
GCCTTCCTCCCCCCGTCC 32
GACGGGGGGAGGAAGGCA 32
ACGGGGGGAGGAAGGCAG 32
CCTGCCTTCCTCCCCCCG 32
CCCTGCCTTCCTCCCCCC 32
GGGGGAGGAAGGCAGGGA 32
CTCCCTGCCTTCCTCCCC 32
CCTCCCTGCCTTCCTCCC 32
GGAGGAAGGCAGGGAGGA 32
GAGGAAGGCAGGGAGGAA 32
AGGAAGGCAGGGAGGAAA 32
GGAAGGCAGGGAGGAAAA 32
CTTTTCCTCCCTGCCTTC 32
AAGGCAGGGAGGAAAAGC 32
AGGCAGGGAGGAAAAGCG 32
CCGCTTTTCCTCCCTGCC 32
ACCGCTTTTCCTCCCTGC 32
CAGGGAGGAAAAGCGGTC 32
AGGGAGGAAAAGCGGTCC 31
AGGACCGCTTTTCCTCCC 31
GAGGACCGCTTTTCCTCC 31
CGAGGACCGCTTTTCCTC 31
AGGAAAAGCGGTCCTCGG 31
GCCGAGGACCGCTTTTCC 31
GAAAAGCGGTCCTCGGCC 31
AAAAGCGGTCCTCGGCCT 31
AAAGCGGTCCTCGGCCTC 31
AAGCGGTCCTCGGCCTCC 31
AGCGGTCCTCGGCCTCCG 31
CCGGAGGCCGAGGACCGC 31
CCCGGAGGCCGAGGACCG 31
GGTCCTCGGCCTCCGGGA 31
CTCCCGGAGGCCGAGGAC 31
ACTCCCGGAGGCCGAGGA 31
CCTCGGCCTCCGGGAGTA 31
CTACTCCCGGAGGCCGAG 31
GCTACTCCCGGAGGCCGA 32
CGCTACTCCCGGAGGCCG 32
CCGCTACTCCCGGAGGCC 32
CCCGCTACTCCCGGAGGC 32
CCTCCGGGAGTAGCGGGA 32
CTCCGGGAGTAGCGGGAC 32
GGTCCCGCTACTCCCGGA 32
CCGGGAGTAGCGGGACCC 32
CGGGAGTAGCGGGACCCC 32
GGGAGTAGCGGGACCCCC 32
CGGGGGTCCCGCTACTCC 32
GAGTAGCGGGACCCCCGC 32
AGTAGCGGGACCCCCGCC 32
GGGCGGGGGTCCCGCTAC 32
AGGGCGGGGGTCCCGCTA 32
AGCGGGACCCCCGCCCTC 32
GCGGGACCCCCGCCCTCC 32
CGGAGGGCGGGGGTCCCG 32
CCGGAGGGCGGGGGTCCC 32
CCCGGAGGGCGGGGGTCC 32
GACCCCCGCCCTCCGGGA 32
ACCCCCGCCCTCCGGGAA 32
CCCCCGCCCTCCGGGAAA 32
CCCCGCCCTCCGGGAAAA 32
CCCGCCCTCCGGGAAAAC 32
CCGCCCTCCGGGAAAACG 32
CCGTTTTCCCGGAGGGCG 32
ACCGTTTTCCCGGAGGGC 32
CCCTCCGGGAAAACGGTC 32
CCTCCGGGAAAACGGTCA 32
CTCCGGGAAAACGGTCAG 32
GCTGACCGTTTTCCCGGA 32
CCGGGAAAACGGTCAGCG 32
ACGCTGACCGTTTTCCCG 32
GACGCTGACCGTTTTCCC 32
GGAAAACGGTCAGCGTCC 32
CGGACGCTGACCGTTTTC 32
AAAACGGTCAGCGTCCGG 32
AAACGGTCAGCGTCCGGC 32
AACGGTCAGCGTCCGGCG 32
ACGGTCAGCGTCCGGCGC 32
CGCGCCGGACGCTGACCG 32
CCGCGCCGGACGCTGACC 32
CCCGCGCCGGACGCTGAC 32
GCCCGCGCCGGACGCTGA 32
AGCCCGCGCCGGACGCTG 32
AGCGTCCGGCGCGGGCTG 32
GCGTCCGGCGCGGGCTGA 32
CGTCCGGCGCGGGCTGAG 32
CCTCAGCCCGCGCCGGAC 32
CCCTCAGCCCGCGCCGGA 30
CCGGCGCGGGCTGAGGGC 30
AGCCCTCAGCCCGCGCCG 30
CAGCCCTCAGCCCGCGCC 30
CCAGCCCTCAGCCCGCGC 30
CCCAGCCCTCAGCCCGCG 30
GCCCAGCCCTCAGCCCGC 30
CGGGCTGAGGGCTGGGCC 30
GGGCCCAGCCCTCAGCCC 30
GGCTGAGGGCTGGGCCCA 30
GCTGAGGGCTGGGCCCAC 30
CTGAGGGCTGGGCCCACA 30
CTGTGGGCCCAGCCCTCA 30
GAGGGCTGGGCCCACAGC 30
AGGGCTGGGCCCACAGCC 30
CGGCTGTGGGCCCAGCCC 30
GCGGCTGTGGGCCCAGCC 30
GCTGGGCCCACAGCCGCC 30
CGGCGGCTGTGGGCCCAG 32
GCGGCGGCTGTGGGCCCA 32
CGCGGCGGCTGTGGGCCC 32
GCGCGGCGGCTGTGGGCC 32
GCCCACAGCCGCCGCGCC 32
CCCACAGCCGCCGCGCCG 32
CCACAGCCGCCGCGCCGG 32
CACAGCCGCCGCGCCGGC 32
ACAGCCGCCGCGCCGGCC 32
CAGCCGCCGCGCCGGCCG 32
AGCCGCCGCGCCGGCCGG 32
GCCGCCGCGCCGGCCGGC 32
CCGCCGCGCCGGCCGGCG 32
CCGCCGGCCGGCGCGGCG 23
CCCGCCGGCCGGCGCGGC 23
CCCCGCCGGCCGGCGCGG 23
CGCGCCGGCCGGCGGGGC 23
GCGCCGGCCGGCGGGGCA 23
CGCCGGCCGGCGGGGCAC 23
GCCGGCCGGCGGGGCACC 23
CCGGCCGGCGGGGCACCA 23
CGGCCGGCGGGGCACCAC 23
GGCCGGCGGGGCACCACC 23
GCCGGCGGGGCACCACCC 23
CCGGCGGGGCACCACCCA 23
ATGGGTGGTGCCCCGCCG 23
AATGGGTGGTGCCCCGCC 23
GAATGGGTGGTGCCCCGC 23
CGAATGGGTGGTGCCCCG 23
GCGAATGGGTGGTGCCCC 23
GGCGAATGGGTGGTGCCC 23
GGCACCACCCATTCGCCC 23
GCACCACCCATTCGCCCC 23
CACCACCCATTCGCCCCG 23
ACCACCCATTCGCCCCGG 23
ACCGGGGCGAATGGGTGG 23
AACCGGGGCGAATGGGTG 32
ACCCATTCGCCCCGGTTC 32
CCCATTCGCCCCGGTTCC 32
CCATTCGCCCCGGTTCCG 32
CATTCGCCCCGGTTCCGG 24
ATTCGCCCCGGTTCCGGG 24
CCCCGGAACCGGGGCGAA 24
GCCCCGGAACCGGGGCGA 24
CGCCCCGGTTCCGGGGCC 24
GCCCCGGTTCCGGGGCCC 24
CCCCGGTTCCGGGGCCCA 24
CCCGGTTCCGGGGCCCAG 24
CCGGTTCCGGGGCCCAGG 24
CCCTGGGCCCCGGAACCG 24
GGTTCCGGGGCCCAGGGA 24
CTCCCTGGGCCCCGGAAC 24
ACTCCCTGGGCCCCGGAA 24
CACTCCCTGGGCCCCGGA 24
CCACTCCCTGGGCCCCGG 24
CCCACTCCCTGGGCCCCG 24
GCCCACTCCCTGGGCCCC 24
CGCCCACTCCCTGGGCCC 24
CCGCCCACTCCCTGGGCC 32
ACCGCCCACTCCCTGGGC 32
AACCGCCCACTCCCTGGG 32
AAACCGCCCACTCCCTGG 32
CAGGGAGTGGGCGGTTTC 32
AGGGAGTGGGCGGTTTCC 32
AGGAAACCGCCCACTCCC 32
GAGGAAACCGCCCACTCC 32
GAGTGGGCGGTTTCCTCC 32
AGTGGGCGGTTTCCTCCG 32
CCGGAGGAAACCGCCCAC 32
CCCGGAGGAAACCGCCCA 31
GGGCGGTTTCCTCCGGGA 31
GGCGGTTTCCTCCGGGAC 31
GCGGTTTCCTCCGGGACA 31
CGGTTTCCTCCGGGACAA 31
GGTTTCCTCCGGGACAAA 31
GTTTCCTCCGGGACAAAA 31
CTTTTGTCCCGGAGGAAA 31
TCTTTTGTCCCGGAGGAA 31
GTCTTTTGTCCCGGAGGA 31
CCTCCGGGACAAAAGACC 31
CGGTCTTTTGTCCCGGAG 31
CCGGTCTTTTGTCCCGGA 31
CCCGGTCTTTTGTCCCGG 31
CGGGACAAAAGACCGGGA 31
GGGACAAAAGACCGGGAC 31
AGTCCCGGTCTTTTGTCC 32
GACAAAAGACCGGGACTC 32
ACAAAAGACCGGGACTCG 32
CAAAAGACCGGGACTCGG 32
AAAAGACCGGGACTCGGG 32
AAAGACCGGGACTCGGGT 32
AACCCGAGTCCCGGTCTT 32
AGACCGGGACTCGGGTTG 32
GACCGGGACTCGGGTTGC 32
ACCGGGACTCGGGTTGCC 32
CCGGGACTCGGGTTGCCG 32
ACGGCAACCCGAGTCCCG 32
GACGGCAACCCGAGTCCC 32
CGACGGCAACCCGAGTCC 32
CCGACGGCAACCCGAGTC 32
ACTCGGGTTGCCGTCGGG 32
ACCCGACGGCAACCCGAG 32
GACCCGACGGCAACCCGA 23
AGACCCGACGGCAACCCG 23
AAGACCCGACGGCAACCC 23
GAAGACCCGACGGCAACC 23
GTTGCCGTCGGGTCTTCA 23
GTGAAGACCCGACGGCAA 23
GGTGAAGACCCGACGGCA 23
GCCGTCGGGTCTTCACCC 23
CCGTCGGGTCTTCACCCG 23
CGTCGGGTCTTCACCCGC 23
CGCGGGTGAAGACCCGAC 23
GCGCGGGTGAAGACCCGA 23
CGCGCGGGTGAAGACCCG 23
CCGCGCGGGTGAAGACCC 23
ACCGCGCGGGTGAAGACC 23
AACCGCGCGGGTGAAGAC 23
GAACCGCGCGGGTGAAGA 23
CTTCACCCGCGCGGTTCA 23
GTGAACCGCGCGGGTGAA 32
TCACCCGCGCGGTTCACA 32
CACCCGCGCGGTTCACAG 32
ACCCGCGCGGTTCACAGA 32
CCCGCGCGGTTCACAGAC 32
CCGCGCGGTTCACAGACC 32
CGCGCGGTTCACAGACCG 32
GCGCGGTTCACAGACCGC 32
CGCGGTTCACAGACCGCA 32
GCGGTTCACAGACCGCAC 32
CGGTTCACAGACCGCACA 32
ATGTGCGGTCTGTGAACC 32
GATGTGCGGTCTGTGAAC 32
GGATGTGCGGTCTGTGAA 32
GGGATGTGCGGTCTGTGA 32
CACAGACCGCACATCCCC 32
ACAGACCGCACATCCCCA 32
CAGACCGCACATCCCCAG 32
AGACCGCACATCCCCAGG 32
GACCGCACATCCCCAGGC 32
ACCGCACATCCCCAGGCT 32
CAGCCTGGGGATGTGCGG 23
CGCACATCCCCAGGCTGA 23
CTCAGCCTGGGGATGTGC 23
CACATCCCCAGGCTGAGC 23
ACATCCCCAGGCTGAGCC 23
CATCCCCAGGCTGAGCCC 23
AGGGCTCAGCCTGGGGAT 23
CAGGGCTCAGCCTGGGGA 23
CCCCAGGCTGAGCCCTGC 23
CCCAGGCTGAGCCCTGCA 23
CCAGGCTGAGCCCTGCAA 23
CAGGCTGAGCCCTGCAAC 23
AGGCTGAGCCCTGCAACG 23
GCGTTGCAGGGCTCAGCC 23
CGCGTTGCAGGGCTCAGC 23
CCGCGTTGCAGGGCTCAG 23
GCCGCGTTGCAGGGCTCA 23
CGCCGCGTTGCAGGGCTC 23
AGCCCTGCAACGCGGCGC 32
CGCGCCGCGTTGCAGGGC 32
CCCTGCAACGCGGCGCGA 32
CCTGCAACGCGGCGCGAG 32
CCTCGCGCCGCGTTGCAG 32
GCCTCGCGCCGCGTTGCA 32
GCAACGCGGCGCGAGGCC 32
CAACGCGGCGCGAGGCCG 32
AACGCGGCGCGAGGCCGA 32
ACGCGGCGCGAGGCCGAC 32
CGCGGCGCGAGGCCGACA 32
CTGTCGGCCTCGCGCCGC 32
CGGCGCGAGGCCGACAGC 32
GGCGCGAGGCCGACAGCC 32
GCGCGAGGCCGACAGCCC 32
CGCGAGGCCGACAGCCCC 32
CGGGGCTGTCGGCCTCGC 32
CCGGGGCTGTCGGCCTCG 32
GAGGCCGACAGCCCCGGC 32
AGGCCGACAGCCCCGGCC 32
GGCCGACAGCCCCGGCCA 32
GCCGACAGCCCCGGCCAC 32
CCGACAGCCCCGGCCACG 32
CCGTGGCCGGGGCTGTCG 32
GACAGCCCCGGCCACGGA 32
ACAGCCCCGGCCACGGAG 32
CAGCCCCGGCCACGGAGG 32
AGCCCCGGCCACGGAGGA 32
CTCCTCCGTGGCCGGGGC 32
CCCCGGCCACGGAGGAGC 32
CCCGGCCACGGAGGAGCC 32
CCGGCCACGGAGGAGCCA 32
CGGCCACGGAGGAGCCAC 32
GGCCACGGAGGAGCCACA 32
GCCACGGAGGAGCCACAC 32
CCACGGAGGAGCCACACG 32
CACGGAGGAGCCACACGC 32
ACGGAGGAGCCACACGCA 32
CGGAGGAGCCACACGCAG 32
CCTGCGTGTGGCTCCTCC 32
GAGGAGCCACACGCAGGA 32
AGGAGCCACACGCAGGAC 32
CGTCCTGCGTGTGGCTCC 32
GAGCCACACGCAGGACGA 32
AGCCACACGCAGGACGAC 32
CGTCGTCCTGCGTGTGGC 32
CCACACGCAGGACGACGG 32
CACACGCAGGACGACGGA 32
ACACGCAGGACGACGGAG 32
CACGCAGGACGACGGAGG 32
ACGCAGGACGACGGAGGC 32
CGCAGGACGACGGAGGCG 32
ACGCCTCCGTCGTCCTGC 32
CACGCCTCCGTCGTCCTG 32
AGGACGACGGAGGCGTGA 32
ATCACGCCTCCGTCGTCC 32
AATCACGCCTCCGTCGTC 32
AAATCACGCCTCCGTCGT 32
AAAATCACGCCTCCGTCG 32
CAAAATCACGCCTCCGTC 32
ACGGAGGCGTGATTTTGG 32
ACCAAAATCACGCCTCCG 32
AACCAAAATCACGCCTCC 32
AAACCAAAATCACGCCTC 32
AGGCGTGATTTTGGTTTC 32
GGAAACCAAAATCACGCC 32
CGGAAACCAAAATCACGC 32
CGTGATTTTGGTTTCCGC 32
CGCGGAAACCAAAATCAC 32
ACGCGGAAACCAAAATCA 32
CACGCGGAAACCAAAATC 32
ATTTTGGTTTCCGCGTGG 32
GCCACGCGGAAACCAAAA 32
AGCCACGCGGAAACCAAA 32
AAGCCACGCGGAAACCAA 32
AAAGCCACGCGGAAACCA 32
CAAAGCCACGCGGAAACC 32
GCAAAGCCACGCGGAAAC 32
GGCAAAGCCACGCGGAAA 32
GGGCAAAGCCACGCGGAA 32
AGGGCAAAGCCACGCGGA 32
CCGCGTGGCTTTGCCCTC 32
CGCGTGGCTTTGCCCTCC 32
CGGAGGGCAAAGCCACGC 32
CGTGGCTTTGCCCTCCGC 32
GTGGCTTTGCCCTCCGCA 32
TGGCTTTGCCCTCCGCAA 32
CTTGCGGAGGGCAAAGCC 32
CCTTGCGGAGGGCAAAGC 32
CTTTGCCCTCCGCAAGGC 32
CGCCTTGCGGAGGGCAAA 32
CCGCCTTGCGGAGGGCAA 32
GCCGCCTTGCGGAGGGCA 32
GCCCTCCGCAAGGCGGCC 32
AGGCCGCCTTGCGGAGGG 32
CAGGCCGCCTTGCGGAGG 32
ACAGGCCGCCTTGCGGAG 32
AACAGGCCGCCTTGCGGA 32
CAACAGGCCGCCTTGCGG 32
CGCAAGGCGGCCTGTTGC 32
AGCAACAGGCCGCCTTGC 32
CAAGGCGGCCTGTTGCTC 32
AAGGCGGCCTGTTGCTCA 32
AGGCGGCCTGTTGCTCAC 32
CGTGAGCAACAGGCCGCC 32
ACGTGAGCAACAGGCCGC 32
CGGCCTGTTGCTCACGTC 32
AGACGTGAGCAACAGGCC 32
GAGACGTGAGCAACAGGC 32
AGAGACGTGAGCAACAGG 32
CTGTTGCTCACGTCTCTC 32
GGAGAGACGTGAGCAACA 32
CGGAGAGACGTGAGCAAC 32
CCGGAGAGACGTGAGCAA 32
GCCGGAGAGACGTGAGCA 32
GCTCACGTCTCTCCGGCC 32
CTCACGTCTCTCCGGCCC 32
GGGGCCGGAGAGACGTGA 32
CACGTCTCTCCGGCCCCC 32
ACGTCTCTCCGGCCCCCG 32
CGTCTCTCCGGCCCCCGA 32
GTCTCTCCGGCCCCCGAA 32
TCTCTCCGGCCCCCGAAA 32
CTCTCCGGCCCCCGAAAG 32
CCTTTCGGGGGCCGGAGA 32
CTCCGGCCCCCGAAAGGC 32
AGCCTTTCGGGGGCCGGA 32
CAGCCTTTCGGGGGCCGG 32
CCAGCCTTTCGGGGGCCG 32
GCCAGCCTTTCGGGGGCC 32
GCCCCCGAAAGGCTGGCC 32
CCCCCGAAAGGCTGGCCA 32
ATGGCCAGCCTTTCGGGG 32
CATGGCCAGCCTTTCGGG 32
CCGAAAGGCTGGCCATGC 32
CGAAAGGCTGGCCATGCC 32
CGGCATGGCCAGCCTTTC 32
AAAGGCTGGCCATGCCGA 32
AAGGCTGGCCATGCCGAC 32
AGGCTGGCCATGCCGACT 32
CAGTCGGCATGGCCAGCC 32
ACAGTCGGCATGGCCAGC 32
AACAGTCGGCATGGCCAG 32
AAACAGTCGGCATGGCCA 32
CAAACAGTCGGCATGGCC 31
GCAAACAGTCGGCATGGC 31
AGCAAACAGTCGGCATGG 31
CATGCCGACTGTTTGCTC 31
ATGCCGACTGTTTGCTCC 31
GGGAGCAAACAGTCGGCA 31
CGGGAGCAAACAGTCGGC 31
CCGACTGTTTGCTCCCGG 31
CGACTGTTTGCTCCCGGA 31
CTCCGGGAGCAAACAGTC 31
ACTGTTTGCTCCCGGAGC 31
AGCTCCGGGAGCAAACAG 31
GAGCTCCGGGAGCAAACA 31
AGAGCTCCGGGAGCAAAC 31
CAGAGCTCCGGGAGCAAA 31
GCAGAGCTCCGGGAGCAA 31
CGCAGAGCTCCGGGAGCA 31
CCGCAGAGCTCCGGGAGC 31
CCCGCAGAGCTCCGGGAG 32
GCCCGCAGAGCTCCGGGA 32
CCCGGAGCTCTGCGGGCA 32
CCGGAGCTCTGCGGGCAC 32
CGGAGCTCTGCGGGCACC 32
GGAGCTCTGCGGGCACCC 32
CGGGTGCCCGCAGAGCTC 32
AGCTCTGCGGGCACCCGG 32
GCTCTGCGGGCACCCGGA 32
CTCTGCGGGCACCCGGAA 32
TCTGCGGGCACCCGGAAA 32
CTGCGGGCACCCGGAAAC 32
TGCGGGCACCCGGAAACA 32
ATGTTTCCGGGTGCCCGC 32
CATGTTTCCGGGTGCCCG 32
GCATGTTTCCGGGTGCCC 32
GGCACCCGGAAACATGCA 32
CTGCATGTTTCCGGGTGC 32
CACCCGGAAACATGCAGG 32
ACCCGGAAACATGCAGGG 32
CCCGGAAACATGCAGGGA 32
CCGGAAACATGCAGGGAA 32
CGGAAACATGCAGGGAAG 32
CCTTCCCTGCATGTTTCC 32
CCCTTCCCTGCATGTTTC 32
AAACATGCAGGGAAGGGT 32
AACATGCAGGGAAGGGTG 32
ACATGCAGGGAAGGGTGC 32
CATGCAGGGAAGGGTGCA 32
ATGCAGGGAAGGGTGCAA 32
CTTGCACCCTTCCCTGCA 32
GCAGGGAAGGGTGCAAGC 32
CAGGGAAGGGTGCAAGCC 32
AGGGAAGGGTGCAAGCCC 32
CGGGCTTGCACCCTTCCC 32
CCGGGCTTGCACCCTTCC 32
GAAGGGTGCAAGCCCGGC 32
AAGGGTGCAAGCCCGGCA 32
AGGGTGCAAGCCCGGCAC 29
CGTGCCGGGCTTGCACCC 29
CCGTGCCGGGCTTGCACC 29
ACCGTGCCGGGCTTGCAC 29
CACCGTGCCGGGCTTGCA 29
GCAAGCCCGGCACGGTGC 29
CAAGCCCGGCACGGTGCC 29
AAGCCCGGCACGGTGCCT 29
AAGGCACCGTGCCGGGCT 29
GAAGGCACCGTGCCGGGC 29
CCCGGCACGGTGCCTTCG 29
CCGGCACGGTGCCTTCGC 29
AGCGAAGGCACCGTGCCG 29
GAGCGAAGGCACCGTGCC 29
AGAGCGAAGGCACCGTGC 29
CACGGTGCCTTCGCTCTC 29
ACGGTGCCTTCGCTCTCC 29
AGGAGAGCGAAGGCACCG 29
AAGGAGAGCGAAGGCACC 32
CAAGGAGAGCGAAGGCAC 32
GCAAGGAGAGCGAAGGCA 32
GCCTTCGCTCTCCTTGCC 32
CCTTCGCTCTCCTTGCCA 32
CTGGCAAGGAGAGCGAAG 32
CCTGGCAAGGAGAGCGAA 32
ACCTGGCAAGGAGAGCGA 32
AACCTGGCAAGGAGAGCG 32
GAACCTGGCAAGGAGAGC 32
CTCTCCTTGCCAGGTTCC 32
TCTCCTTGCCAGGTTCCA 32
CTCCTTGCCAGGTTCCAA 32
TCCTTGCCAGGTTCCAAA 32
CCTTGCCAGGTTCCAAAC 32
CTTGCCAGGTTCCAAACC 32
CGGTTTGGAACCTGGCAA 32
CCGGTTTGGAACCTGGCA 32
GCCAGGTTCCAAACCGGC 32
CCAGGTTCCAAACCGGCC 32
CAGGTTCCAAACCGGCCA 32
AGGTTCCAAACCGGCCAC 32
GGTTCCAAACCGGCCACA 32
GTGTGGCCGGTTTGGAAC 32
AGTGTGGCCGGTTTGGAA 32
CAGTGTGGCCGGTTTGGA 32
CCAAACCGGCCACACTGC 32
CAAACCGGCCACACTGCA 32
AAACCGGCCACACTGCAG 32
AACCGGCCACACTGCAGA 32
ACCGGCCACACTGCAGAC 32
AGTCTGCAGTGTGGCCGG 32
CGGCCACACTGCAGACTC 32
GGAGTCTGCAGTGTGGCC 32
GCCACACTGCAGACTCCC 32
CCACACTGCAGACTCCCC 32
CACACTGCAGACTCCCCA 32
ACACTGCAGACTCCCCAC 32
CACTGCAGACTCCCCACG 32
ACGTGGGGAGTCTGCAGT 32
AACGTGGGGAGTCTGCAG 32
CAACGTGGGGAGTCTGCA 32
GCAACGTGGGGAGTCTGC 32
CAGACTCCCCACGTTGCC 32
AGACTCCCCACGTTGCCG 32
GACTCCCCACGTTGCCGC 32
ACTCCCCACGTTGCCGCA 32
CTCCCCACGTTGCCGCAC 32
CGTGCGGCAACGTGGGGA 32
CCCCACGTTGCCGCACGC 32
CCCACGTTGCCGCACGCG 32
CCACGTTGCCGCACGCGG 32
CACGTTGCCGCACGCGGG 32
ACGTTGCCGCACGCGGGA 32
CGTTGCCGCACGCGGGAA 32
ATTCCCGCGTGCGGCAAC 32
GATTCCCGCGTGCGGCAA 32
GGATTCCCGCGTGCGGCA 32
GCCGCACGCGGGAATCCA 32
ATGGATTCCCGCGTGCGG 32
CGCACGCGGGAATCCATC 32
CGATGGATTCCCGCGTGC 32
ACGATGGATTCCCGCGTG 32
ACGCGGGAATCCATCGTC 32
CGCGGGAATCCATCGTCA 32
CTGACGATGGATTCCCGC 32
CCTGACGATGGATTCCCG 32
GCCTGACGATGGATTCCC 32
GGAATCCATCGTCAGGCC 32
GAATCCATCGTCAGGCCA 32
AATCCATCGTCAGGCCAT 32
ATCCATCGTCAGGCCATC 32
TCCATCGTCAGGCCATCA 32
CCATCGTCAGGCCATCAC 32
CATCGTCAGGCCATCACG 32
ATCGTCAGGCCATCACGC 32
GGCGTGATGGCCTGACGA 32
CGGCGTGATGGCCTGACG 32
CCGGCGTGATGGCCTGAC 32
CCCGGCGTGATGGCCTGA 32
CAGGCCATCACGCCGGGG 32
AGGCCATCACGCCGGGGA 32
CTCCCCGGCGTGATGGCC 32
CCTCCCCGGCGTGATGGC 32
CCATCACGCCGGGGAGGC 32
CATCACGCCGGGGAGGCA 32
ATCACGCCGGGGAGGCAT 32
GATGCCTCCCCGGCGTGA 32
AGATGCCTCCCCGGCGTG 32
ACGCCGGGGAGGCATCTC 32
CGCCGGGGAGGCATCTCC 32
AGGAGATGCCTCCCCGGC 32
CCGGGGAGGCATCTCCTC 32
AGAGGAGATGCCTCCCCG 32
GAGAGGAGATGCCTCCCC 32
AGAGAGGAGATGCCTCCC 32
CAGAGAGGAGATGCCTCC 32
CCAGAGAGGAGATGCCTC 32
AGGCATCTCCTCTCTGGG 32
CCCCAGAGAGGAGATGCC 32
ACCCCAGAGAGGAGATGC 32
CATCTCCTCTCTGGGGTC 32
AGACCCCAGAGAGGAGAT 32
GAGACCCCAGAGAGGAGA 32
CGAGACCCCAGAGAGGAG 32
GCGAGACCCCAGAGAGGA 32
AGCGAGACCCCAGAGAGG 32
CTCTCTGGGGTCTCGCTC 32
AGAGCGAGACCCCAGAGA 32
CAGAGCGAGACCCCAGAG 32
CCAGAGCGAGACCCCAGA 32
ACCAGAGCGAGACCCCAG 32
GACCAGAGCGAGACCCCA 32
AGACCAGAGCGAGACCCC 32
AAGACCAGAGCGAGACCC 32
GAAGACCAGAGCGAGACC 32
AGAAGACCAGAGCGAGAC 32
TAGAAGACCAGAGCGAGA 32
CTCGCTCTGGTCTTCTAC 32
CGTAGAAGACCAGAGCGA 32
ACGTAGAAGACCAGAGCG 32
CACGTAGAAGACCAGAGC 32
CCACGTAGAAGACCAGAG 32
TCCACGTAGAAGACCAGA 32
CTGGTCTTCTACGTGGAA 32
TGGTCTTCTACGTGGAAA 32
ATTTCCACGTAGAAGACC 32
CATTTCCACGTAGAAGAC 32
TCATTTCCACGTAGAAGA 32
CTTCTACGTGGAAATGAA 32
GTTCATTTCCACGTAGAA 32
CGTTCATTTCCACGTAGA 32
CTACGTGGAAATGAACGA 32
CTCGTTCATTTCCACGTA 32
ACGTGGAAATGAACGAGA 32
CGTGGAAATGAACGAGAG 32
GCTCTCGTTCATTTCCAC 32
GGCTCTCGTTCATTTCCA 32
GGAAATGAACGAGAGCCA 32
GAAATGAACGAGAGCCAC 32
AAATGAACGAGAGCCACA 32
AATGAACGAGAGCCACAC 32
ATGAACGAGAGCCACACG 32
GCGTGTGGCTCTCGTTCA 32
GAACGAGAGCCACACGCC 32
AACGAGAGCCACACGCCT 32
ACGAGAGCCACACGCCTG 32
CGAGAGCCACACGCCTGC 32
CGCAGGCGTGTGGCTCTC 32
ACGCAGGCGTGTGGCTCT 32
CACGCAGGCGTGTGGCTC 32
ACACGCAGGCGTGTGGCT 32
CACACGCAGGCGTGTGGC 32
CCACACGCCTGCGTGTGC 32
CACACGCCTGCGTGTGCG 32
ACACGCCTGCGTGTGCGA 32
CACGCCTGCGTGTGCGAG 32
ACGCCTGCGTGTGCGAGA 32
CGCCTGCGTGTGCGAGAC 32
GCCTGCGTGTGCGAGACC 32
CCTGCGTGTGCGAGACCG 32
ACGGTCTCGCACACGCAG 32
GACGGTCTCGCACACGCA 32
GCGTGTGCGAGACCGTCC 32
CGTGTGCGAGACCGTCCC 32
CGGGACGGTCTCGCACAC 32
CCGGGACGGTCTCGCACA 32
GCCGGGACGGTCTCGCAC 32
TGCCGGGACGGTCTCGCA 32
GCGAGACCGTCCCGGCAA 32
CGAGACCGTCCCGGCAAC 32
CGTTGCCGGGACGGTCTC 32
AGACCGTCCCGGCAACGG 32
GACCGTCCCGGCAACGGC 32
ACCGTCCCGGCAACGGCG 32
CCGTCCCGGCAACGGCGA 32
CGTCCCGGCAACGGCGAC 32
CGTCGCCGTTGCCGGGAC 32
GCGTCGCCGTTGCCGGGA 32
CCCGGCAACGGCGACGCC 32
CCGGCAACGGCGACGCCC 32
CGGCAACGGCGACGCCCA 32
GGCAACGGCGACGCCCAC 32
GCAACGGCGACGCCCACA 32
CAACGGCGACGCCCACAG 32
AACGGCGACGCCCACAGG 32
ACGGCGACGCCCACAGGC 32
CGGCGACGCCCACAGGCA 32
ATGCCTGTGGGCGTCGCC 32
AATGCCTGTGGGCGTCGC 32
CAATGCCTGTGGGCGTCG 32
GACGCCCACAGGCATTGC 32
ACGCCCACAGGCATTGCC 32
AGGCAATGCCTGTGGGCG 32
GAGGCAATGCCTGTGGGC 32
CCCACAGGCATTGCCTCC 32
AGGAGGCAATGCCTGTGG 32
AAGGAGGCAATGCCTGTG 32
ACAGGCATTGCCTCCTTC 32
CAGGCATTGCCTCCTTCA 32
AGGCATTGCCTCCTTCAC 32
CGTGAAGGAGGCAATGCC 32
CCGTGAAGGAGGCAATGC 32
CATTGCCTCCTTCACGGA 32
ATTGCCTCCTTCACGGAG 32
TCTCCGTGAAGGAGGCAA 32
CTCTCCGTGAAGGAGGCA 32
GCCTCCTTCACGGAGAGA 32
CCTCCTTCACGGAGAGAG 32
CCTCTCTCCGTGAAGGAG 32
CCCTCTCTCCGTGAAGGA 32
CCTTCACGGAGAGAGGGC 32
CTTCACGGAGAGAGGGCC 32
AGGCCCTCTCTCCGTGAA 32
CAGGCCCTCTCTCCGTGA 32
CACGGAGAGAGGGCCTGG 32
ACGGAGAGAGGGCCTGGC 32
CGGAGAGAGGGCCTGGCA 32
GGAGAGAGGGCCTGGCAC 32
GAGAGAGGGCCTGGCACA 32
AGAGAGGGCCTGGCACAC 32
AGTGTGCCAGGCCCTCTC 32
AGAGGGCCTGGCACACTC 32
GAGGGCCTGGCACACTCA 32
AGGGCCTGGCACACTCAA 32
CTTGAGTGTGCCAGGCCC 32
GGCCTGGCACACTCAAGA 32
GCCTGGCACACTCAAGAC 32
AGTCTTGAGTGTGCCAGG 32
CTGGCACACTCAAGACTC 32
GGAGTCTTGAGTGTGCCA 32
GGCACACTCAAGACTCCC 32
GCACACTCAAGACTCCCA 32
CACACTCAAGACTCCCAC 32
ACACTCAAGACTCCCACG 32
CACTCAAGACTCCCACGG 32
ACTCAAGACTCCCACGGA 32
CTCAAGACTCCCACGGAG 32
CCTCCGTGGGAGTCTTGA 32
ACCTCCGTGGGAGTCTTG 32
AACCTCCGTGGGAGTCTT 32
AGACTCCCACGGAGGTTC 32
GACTCCCACGGAGGTTCA 32
ACTCCCACGGAGGTTCAG 32
ACTGAACCTCCGTGGGAG 32
AACTGAACCTCCGTGGGA 32
CCCACGGAGGTTCAGTTC 32
CCACGGAGGTTCAGTTCC 32
CACGGAGGTTCAGTTCCA 32
ACGGAGGTTCAGTTCCAC 32
CGGAGGTTCAGTTCCACA 32
GGAGGTTCAGTTCCACAC 32
AGTGTGGAACTGAACCTC 32
AGGTTCAGTTCCACACTC 32
GGAGTGTGGAACTGAACC 32
GGGAGTGTGGAACTGAAC 32
GGGGAGTGTGGAACTGAA 32
AGGGGAGTGTGGAACTGA 32
CAGTTCCACACTCCCCTC 31
AGTTCCACACTCCCCTCC 31
GTTCCACACTCCCCTCCA 31
GTGGAGGGGAGTGTGGAA 31
GGTGGAGGGGAGTGTGGA 31
CCACACTCCCCTCCACCC 31
AGGGTGGAGGGGAGTGTG 31
ACACTCCCCTCCACCCTC 31
CACTCCCCTCCACCCTCC 31
ACTCCCCTCCACCCTCCC 31
CTCCCCTCCACCCTCCCA 31
CTGGGAGGGTGGAGGGGA 31
CCCCTCCACCCTCCCAGG 31
CCCTCCACCCTCCCAGGC 31
AGCCTGGGAGGGTGGAGG 31
CAGCCTGGGAGGGTGGAG 31
CCAGCCTGGGAGGGTGGA 31
ACCAGCCTGGGAGGGTGG 31
AACCAGCCTGGGAGGGTG 32
AAACCAGCCTGGGAGGGT 32
CCCTCCCAGGCTGGTTTC 32
AGAAACCAGCCTGGGAGG 32
CTCCCAGGCTGGTTTCTC 32
GGAGAAACCAGCCTGGGA 32
CCCAGGCTGGTTTCTCCC 32
AGGGAGAAACCAGCCTGG 32
CAGGCTGGTTTCTCCCTG 32
AGGCTGGTTTCTCCCTGC 32
AGCAGGGAGAAACCAGCC 32
CAGCAGGGAGAAACCAGC 32
CTGGTTTCTCCCTGCTGC 32
GGCAGCAGGGAGAAACCA 32
CGGCAGCAGGGAGAAACC 32
GTTTCTCCCTGCTGCCGA 32
GTCGGCAGCAGGGAGAAA 31
CGTCGGCAGCAGGGAGAA 31
GCGTCGGCAGCAGGGAGA 31
CGCGTCGGCAGCAGGGAG 31
ACGCGTCGGCAGCAGGGA 31
CACGCGTCGGCAGCAGGG 31
CCACGCGTCGGCAGCAGG 31
CCCACGCGTCGGCAGCAG 31
TCCCACGCGTCGGCAGCA 31
CTCCCACGCGTCGGCAGC 31
CTGCCGACGCGTGGGAGC 31
GGCTCCCACGCGTCGGCA 31
GCCGACGCGTGGGAGCCC 31
CCGACGCGTGGGAGCCCA 31
CGACGCGTGGGAGCCCAG 31
GACGCGTGGGAGCCCAGA 31
ACGCGTGGGAGCCCAGAG 31
CGCGTGGGAGCCCAGAGA 31
CTCTCTGGGCTCCCACGC 32
CGTGGGAGCCCAGAGAGC 32
CGCTCTCTGGGCTCCCAC 32
CCGCTCTCTGGGCTCCCA 32
GCCGCTCTCTGGGCTCCC 32
AGCCGCTCTCTGGGCTCC 32
AAGCCGCTCTCTGGGCTC 32
AGCCCAGAGAGCGGCTTC 32
GCCCAGAGAGCGGCTTCC 32
CCCAGAGAGCGGCTTCCC 32
CCAGAGAGCGGCTTCCCG 32
ACGGGAAGCCGCTCTCTG 32
AACGGGAAGCCGCTCTCT 32
GAACGGGAAGCCGCTCTC 32
AGAGCGGCTTCCCGTTCC 32
GAGCGGCTTCCCGTTCCC 32
AGCGGCTTCCCGTTCCCG 32
GCGGCTTCCCGTTCCCGC 32
CGCGGGAACGGGAAGCCG 32
CCGCGGGAACGGGAAGCC 32
CCCGCGGGAACGGGAAGC 32
CTTCCCGTTCCCGCGGGA 32
ATCCCGCGGGAACGGGAA 32
GATCCCGCGGGAACGGGA 32
CCCGTTCCCGCGGGATCC 32
CCGTTCCCGCGGGATCCC 32
AGGGATCCCGCGGGAACG 32
CAGGGATCCCGCGGGAAC 32
CCAGGGATCCCGCGGGAA 32
TCCAGGGATCCCGCGGGA 32
CCCGCGGGATCCCTGGAG 32
CCGCGGGATCCCTGGAGA 32
CGCGGGATCCCTGGAGAG 32
CCTCTCCAGGGATCCCGC 32
ACCTCTCCAGGGATCCCG 32
GACCTCTCCAGGGATCCC 32
GGACCTCTCCAGGGATCC 32
CGGACCTCTCCAGGGATC 32
ATCCCTGGAGAGGTCCGG 32
TCCCTGGAGAGGTCCGGA 32
CCCTGGAGAGGTCCGGAG 32
CCTGGAGAGGTCCGGAGA 32
CTCTCCGGACCTCTCCAG 32
GCTCTCCGGACCTCTCCA 32
GGAGAGGTCCGGAGAGCC 32
CGGCTCTCCGGACCTCTC 32
AGAGGTCCGGAGAGCCGG 32
GAGGTCCGGAGAGCCGGC 32
AGGTCCGGAGAGCCGGCC 32
GGGCCGGCTCTCCGGACC 32
GGGGCCGGCTCTCCGGAC 32
GGGGGCCGGCTCTCCGGA 32
CCGGAGAGCCGGCCCCCG 32
CGGAGAGCCGGCCCCCGA 32
GGAGAGCCGGCCCCCGAA 32
GAGAGCCGGCCCCCGAAA 32
AGAGCCGGCCCCCGAAAC 32
CGTTTCGGGGGCCGGCTC 32
AGCCGGCCCCCGAAACGC 32
CGCGTTTCGGGGGCCGGC 32
CCGGCCCCCGAAACGCGC 32
CGGCCCCCGAAACGCGCC 32
GGCCCCCGAAACGCGCCC 32
GCCCCCGAAACGCGCCCC 32
CCCCCGAAACGCGCCCCC 32
CCCCGAAACGCGCCCCCC 32
AGGGGGGCGCGTTTCGGG 32
CCGAAACGCGCCCCCCTC 32
CGAAACGCGCCCCCCTCC 32
GAAACGCGCCCCCCTCCC 32
AAACGCGCCCCCCTCCCC 32
AACGCGCCCCCCTCCCCC 32
ACGCGCCCCCCTCCCCCC 32
AGGGGGGAGGGGGGCGCG 32
GAGGGGGGAGGGGGGCGC 32
CGCCCCCCTCCCCCCTCC 32
GCCCCCCTCCCCCCTCCC 32
CCCCCCTCCCCCCTCCCC 32
CCCCCTCCCCCCTCCCCC 32
CCCCTCCCCCCTCCCCCC 32
AGGGGGGAGGGGGGAGGG 32
CCTCCCCCCTCCCCCCTC 32
AGAGGGGGGAGGGGGGAG 32
GAGAGGGGGGAGGGGGGA 32
CCCCCCTCCCCCCTCTCC 32
CCCCCTCCCCCCTCTCCC 32
CCCCTCCCCCCTCTCCCC 32
CCCTCCCCCCTCTCCCCC 22
AGGGGGAGAGGGGGGAGG 22
AAGGGGGAGAGGGGGGAG 22
GAAGGGGGAGAGGGGGGA 22
CCCCCCTCTCCCCCTTCC 22
AGGAAGGGGGAGAGGGGG 22
CCCCTCTCCCCCTTCCTC 22
AGAGGAAGGGGGAGAGGG 22
AAGAGGAAGGGGGAGAGG 22
CTCTCCCCCTTCCTCTTC 22
CGAAGAGGAAGGGGGAGA 22
ACGAAGAGGAAGGGGGAG 22
GACGAAGAGGAAGGGGGA 22
AGACGAAGAGGAAGGGGG 22
CCCCTTCCTCTTCGTCTC 22
AGAGACGAAGAGGAAGGG 22
CCTTCCTCTTCGTCTCTC 22
CTTCCTCTTCGTCTCTCC 22
CGGAGAGACGAAGAGGAA 26
CCGGAGAGACGAAGAGGA 26
CCTCTTCGTCTCTCCGGC 26
CTCTTCGTCTCTCCGGCC 26
GGGCCGGAGAGACGAAGA 26
CTTCGTCTCTCCGGCCCC 26
TGGGGCCGGAGAGACGAA 26
GTGGGGCCGGAGAGACGA 26
CGTCTCTCCGGCCCCACC 26
GTCTCTCCGGCCCCACCA 26
GTGGTGGGGCCGGAGAGA 26
CTCTCCGGCCCCACCACC 26
TCTCCGGCCCCACCACCA 26
CTCCGGCCCCACCACCAC 26
GGTGGTGGTGGGGCCGGA 32
CCGGCCCCACCACCACCA 32
CGGCCCCACCACCACCAC 32
GGCCCCACCACCACCACC 32
CGGTGGTGGTGGTGGGGC 32
CCCCACCACCACCACCGC 32
CCCACCACCACCACCGCC 32
CCACCACCACCACCGCCA 32
CACCACCACCACCGCCAC 32
ACCACCACCACCGCCACC 32
CCACCACCACCGCCACCA 32
CACCACCACCGCCACCAC 32
ACCACCACCGCCACCACG 32
CCACCACCGCCACCACGC 32
CACCACCGCCACCACGCC 32
ACCACCGCCACCACGCCC 32
AGGGCGTGGTGGCGGTGG 32
CACCGCCACCACGCCCTC 32
ACCGCCACCACGCCCTCC 32
CCGCCACCACGCCCTCCC 32
CGCCACCACGCCCTCCCC 32
GCCACCACGCCCTCCCCC 32
CCACCACGCCCTCCCCCC 27
CACCACGCCCTCCCCCCC 27
ACCACGCCCTCCCCCCCC 27
CCACGCCCTCCCCCCCCA 27
CACGCCCTCCCCCCCCAC 27
ACGCCCTCCCCCCCCACC 27
CGCCCTCCCCCCCCACCC 27
GCCCTCCCCCCCCACCCC 27
CCCTCCCCCCCCACCCCC 27
CCTCCCCCCCCACCCCCC 27
CTCCCCCCCCACCCCCCC 27
GGGGGGGGTGGGGGGGGA 27
CCCCCCCCACCCCCCCCC 27
CCCCCCCACCCCCCCCCC 27
CCCCCCACCCCCCCCCCC 27
CCCCCACCCCCCCCCCCC 26
CCCCACCCCCCCCCCCCA 11
CCCACCCCCCCCCCCCAC 11
CCACCCCCCCCCCCCACC 12
CACCCCCCCCCCCCACCA 12
ACCCCCCCCCCCCACCAC 12
CCCCCCCCCCCCACCACC 29
CCCCCCCCCCCACCACCA 31
CCCCCCCCCCACCACCAC 32
CCCCCCCCCACCACCACC 32
CCCCCCCCACCACCACCA 32
CCCCCCCACCACCACCAC 32
CCCCCCACCACCACCACC 32
CCCCCACCACCACCACCA 32
CCCCACCACCACCACCAC 32
CCCACCACCACCACCACC 32
CCACCACCACCACCACCA 61
CACCACCACCACCACCAC 61
ACCACCACCACCACCACC 61
CCACCACCACCACCACCA 61
CACCACCACCACCACCAC 61
ACCACCACCACCACCACC 61
CCACCACCACCACCACCC 32
CACCACCACCACCACCCC 32
ACCACCACCACCACCCCG 32
CCACCACCACCACCCCGC 32
CACCACCACCACCCCGCC 32
ACCACCACCACCCCGCCG 32
CCACCACCACCCCGCCGG 32
CACCACCACCCCGCCGGC 32
ACCACCACCCCGCCGGCC 32
CCACCACCCCGCCGGCCG 32
CACCACCCCGCCGGCCGG 32
ACCACCCCGCCGGCCGGC 32
CCACCCCGCCGGCCGGCC 32
CACCCCGCCGGCCGGCCC 32
ACCCCGCCGGCCGGCCCC 32
CCCCGCCGGCCGGCCCCA 32
CCCGCCGGCCGGCCCCAG 32
CCGCCGGCCGGCCCCAGG 32
CGCCGGCCGGCCCCAGGC 32
GCCGGCCGGCCCCAGGCC 32
AGGCCTGGGGCCGGCCGG 32
CGGCCGGCCCCAGGCCTC 32
CGAGGCCTGGGGCCGGCC 32
GCCGGCCCCAGGCCTCGA 32
CCGGCCCCAGGCCTCGAC 32
CGGCCCCAGGCCTCGACG 32
GCGTCGAGGCCTGGGGCC 32
GCCCCAGGCCTCGACGCC 32
CCCCAGGCCTCGACGCCC 32
AGGGCGTCGAGGCCTGGG 32
CAGGGCGTCGAGGCCTGG 32
CAGGCCTCGACGCCCTGG 32
AGGCCTCGACGCCCTGGG 32
ACCCAGGGCGTCGAGGCC 32
GACCCAGGGCGTCGAGGC 32
CCTCGACGCCCTGGGTCC 32
CTCGACGCCCTGGGTCCC 32
AGGGACCCAGGGCGTCGA 32
AAGGGACCCAGGGCGTCG 32
GAAGGGACCCAGGGCGTC 32
ACGCCCTGGGTCCCTTCC 32
CGCCCTGGGTCCCTTCCG 32
CCGGAAGGGACCCAGGGC 32
CCCGGAAGGGACCCAGGG 32
CCCCGGAAGGGACCCAGG 32
ACCCCGGAAGGGACCCAG 32
CACCCCGGAAGGGACCCA 32
CCACCCCGGAAGGGACCC 32
CCCACCCCGGAAGGGACC 32
CCCCACCCCGGAAGGGAC 32
GCCCCACCCCGGAAGGGA 32
CCCTTCCGGGGTGGGGCG 32
CCGCCCCACCCCGGAAGG 32
CCCGCCCCACCCCGGAAG 32
GCCCGCCCCACCCCGGAA 32
AGCCCGCCCCACCCCGGA 32
CAGCCCGCCCCACCCCGG 32
ACAGCCCGCCCCACCCCG 32
GACAGCCCGCCCCACCCC 32
GGACAGCCCGCCCCACCC 32
GGGACAGCCCGCCCCACC 32
GTGGGGCGGGCTGTCCCA 32
CTGGGACAGCCCGCCCCA 32
CCTGGGACAGCCCGCCCC 32
CCCTGGGACAGCCCGCCC 32
CCCCTGGGACAGCCCGCC 32
CCCCCTGGGACAGCCCGC 32
CCCCCCTGGGACAGCCCG 32
GCCCCCCTGGGACAGCCC 32
AGCCCCCCTGGGACAGCC 32
GAGCCCCCCTGGGACAGC 32
CTGTCCCAGGGGGGCTCA 32
GTGAGCCCCCCTGGGACA 32
GGTGAGCCCCCCTGGGAC 32
CGGTGAGCCCCCCTGGGA 32
CCCAGGGGGGCTCACCGC 32
CCAGGGGGGCTCACCGCC 32
CAGGGGGGCTCACCGCCA 32
AGGGGGGCTCACCGCCAT 32
AATGGCGGTGAGCCCCCC 32
GAATGGCGGTGAGCCCCC 32
GGGGCTCACCGCCATTCA 28
ATGAATGGCGGTGAGCCC 28
CATGAATGGCGGTGAGCC 28
GCTCACCGCCATTCATGA 28
CTCACCGCCATTCATGAA 28
CTTCATGAATGGCGGTGA 28
CACCGCCATTCATGAAGG 28
ACCGCCATTCATGAAGGG 28
CCCCTTCATGAATGGCGG 28
ACCCCTTCATGAATGGCG 28
CACCCCTTCATGAATGGC 28
CCACCCCTTCATGAATGG 28
CATTCATGAAGGGGTGGA 28
ATTCATGAAGGGGTGGAG 28
GCTCCACCCCTTCATGAA 28
GGCTCCACCCCTTCATGA 28
AGGCTCCACCCCTTCATG 28
ATGAAGGGGTGGAGCCTG 28
GCAGGCTCCACCCCTTCA 32
GAAGGGGTGGAGCCTGCC 32
AAGGGGTGGAGCCTGCCT 32
AGGGGTGGAGCCTGCCTG 32
GCAGGCAGGCTCCACCCC 32
GGCAGGCAGGCTCCACCC 32
AGGCAGGCAGGCTCCACC 32
CAGGCAGGCAGGCTCCAC 32
ACAGGCAGGCAGGCTCCA 32
CACAGGCAGGCAGGCTCC 32
CCACAGGCAGGCAGGCTC 32
AGCCTGCCTGCCTGTGGG 32
GCCCACAGGCAGGCAGGC 32
CCTGCCTGCCTGTGGGCC 32
AGGCCCACAGGCAGGCAG 32
AAGGCCCACAGGCAGGCA 32
AAAGGCCCACAGGCAGGC 32
CCTGCCTGTGGGCCTTTA 32
CTGCCTGTGGGCCTTTAC 32
TGCCTGTGGGCCTTTACA 32
GCCTGTGGGCCTTTACAA 32
CCTGTGGGCCTTTACAAG 32
CCTTGTAAAGGCCCACAG 32
CCCTTGTAAAGGCCCACA 32
GCCCTTGTAAAGGCCCAC 32
CGCCCTTGTAAAGGCCCA 32
CCGCCCTTGTAAAGGCCC 32
GCCGCCCTTGTAAAGGCC 32
AGCCGCCCTTGTAAAGGC 32
CAGCCGCCCTTGTAAAGG 32
CCAGCCGCCCTTGTAAAG 32
GCCAGCCGCCCTTGTAAA 32
AGCCAGCCGCCCTTGTAA 32
CAGCCAGCCGCCCTTGTA 32
ACAAGGGCGGCTGGCTGG 32
CAAGGGCGGCTGGCTGGC 28
AAGGGCGGCTGGCTGGCT 28
AGGGCGGCTGGCTGGCTG 28
CCAGCCAGCCAGCCGCCC 28
GCCAGCCAGCCAGCCGCC 28
AGCCAGCCAGCCAGCCGC 28
CAGCCAGCCAGCCAGCCG 28
CCAGCCAGCCAGCCAGCC 28
GCCAGCCAGCCAGCCAGC 28
AGCCAGCCAGCCAGCCAG 28
CAGCCAGCCAGCCAGCCA 28
ACAGCCAGCCAGCCAGCC 28
GACAGCCAGCCAGCCAGC 28
CTGGCTGGCTGGCTGTCC 28
CGGACAGCCAGCCAGCCA 28
CCGGACAGCCAGCCAGCC 28
CCCGGACAGCCAGCCAGC 28
CTGGCTGGCTGTCCGGGC 28
TGCCCGGACAGCCAGCCA 32
CTGCCCGGACAGCCAGCC 32
CCTGCCCGGACAGCCAGC 32
CTGGCTGTCCGGGCAGGC 32
GGCCTGCCCGGACAGCCA 32
AGGCCTGCCCGGACAGCC 22
GAGGCCTGCCCGGACAGC 22
CTGTCCGGGCAGGCCTCC 22
AGGAGGCCTGCCCGGACA 22
CAGGAGGCCTGCCCGGAC 22
CCAGGAGGCCTGCCCGGA 22
CCGGGCAGGCCTCCTGGC 22
AGCCAGGAGGCCTGCCCG 22
CAGCCAGGAGGCCTGCCC 22
GCAGCCAGGAGGCCTGCC 22
GCAGGCCTCCTGGCTGCA 22
CAGGCCTCCTGGCTGCAC 22
AGGCCTCCTGGCTGCACC 22
AGGTGCAGCCAGGAGGCC 22
CAGGTGCAGCCAGGAGGC 22
CCTCCTGGCTGCACCTGC 22
CTCCTGGCTGCACCTGCC 22
CGGCAGGTGCAGCCAGGA 22
CCTGGCTGCACCTGCCGC 32
CTGGCTGCACCTGCCGCA 32
CTGCGGCAGGTGCAGCCA 32
ACTGCGGCAGGTGCAGCC 32
CACTGCGGCAGGTGCAGC 32
CTGCACCTGCCGCAGTGC 32
TGCACCTGCCGCAGTGCA 32
GCACCTGCCGCAGTGCAC 32
CACCTGCCGCAGTGCACA 32
ACCTGCCGCAGTGCACAG 32
ACTGTGCACTGCGGCAGG 32
CTGCCGCAGTGCACAGTC 32
GGACTGTGCACTGCGGCA 32
CGGACTGTGCACTGCGGC 32
CCGCAGTGCACAGTCCGG 32
CGCAGTGCACAGTCCGGC 32
AGCCGGACTGTGCACTGC 32
CAGCCGGACTGTGCACTG 32
AGTGCACAGTCCGGCTGA 32
CTCAGCCGGACTGTGCAC 32
CCTCAGCCGGACTGTGCA 32
ACCTCAGCCGGACTGTGC 32
CACAGTCCGGCTGAGGTG 32
ACAGTCCGGCTGAGGTGC 32
CAGTCCGGCTGAGGTGCA 32
AGTCCGGCTGAGGTGCAC 32
CGTGCACCTCAGCCGGAC 32
CCGTGCACCTCAGCCGGA 32
CCCGTGCACCTCAGCCGG 32
CGGCTGAGGTGCACGGGA 32
CTCCCGTGCACCTCAGCC 32
GCTCCCGTGCACCTCAGC 32
CTGAGGTGCACGGGAGCC 32
GGGCTCCCGTGCACCTCA 32
CGGGCTCCCGTGCACCTC 32
AGGTGCACGGGAGCCCGC 32
GGCGGGCTCCCGTGCACC 32
CGGCGGGCTCCCGTGCAC 32
CCGGCGGGCTCCCGTGCA 32
GCACGGGAGCCCGCCGGC 32
CACGGGAGCCCGCCGGCC 32
ACGGGAGCCCGCCGGCCT 32
CGGGAGCCCGCCGGCCTC 32
AGAGGCCGGCGGGCTCCC 32
GAGAGGCCGGCGGGCTCC 32
AGAGAGGCCGGCGGGCTC 32
AGCCCGCCGGCCTCTCTC 32
AGAGAGAGGCCGGCGGGC 32
CAGAGAGAGGCCGGCGGG 32
CCGCCGGCCTCTCTCTGC 32
CGCCGGCCTCTCTCTGCC 32
GCCGGCCTCTCTCTGCCC 32
CCGGCCTCTCTCTGCCCG 32
CGGCCTCTCTCTGCCCGC 32
CGCGGGCAGAGAGAGGCC 32
ACGCGGGCAGAGAGAGGC 32
CCTCTCTCTGCCCGCGTC 32
CTCTCTCTGCCCGCGTCC 32
CGGACGCGGGCAGAGAGA 32
ACGGACGCGGGCAGAGAG 32
GACGGACGCGGGCAGAGA 32
CTCTGCCCGCGTCCGTCC 32
CGGACGGACGCGGGCAGA 32
ACGGACGGACGCGGGCAG 32
CACGGACGGACGCGGGCA 32
GCCCGCGTCCGTCCGTGA 32
CCCGCGTCCGTCCGTGAA 32
CCGCGTCCGTCCGTGAAA 32
ATTTCACGGACGGACGCG 32
AATTTCACGGACGGACGC 32
CGTCCGTCCGTGAAATTC 32
GGAATTTCACGGACGGAC 32
CGGAATTTCACGGACGGA 32
CCGGAATTTCACGGACGG 32
CGTCCGTGAAATTCCGGC 32
GGCCGGAATTTCACGGAC 32
CGGCCGGAATTTCACGGA 32
CCGGCCGGAATTTCACGG 32
CCCGGCCGGAATTTCACG 32
CCCCGGCCGGAATTTCAC 32
GCCCCGGCCGGAATTTCA 32
AGCCCCGGCCGGAATTTC 32
AAATTCCGGCCGGGGCTC 32
AATTCCGGCCGGGGCTCA 32
ATTCCGGCCGGGGCTCAC 32
GGTGAGCCCCGGCCGGAA 32
CGGTGAGCCCCGGCCGGA 32
CCGGCCGGGGCTCACCGC 32
CGCGGTGAGCCCCGGCCG 32
GGCCGGGGCTCACCGCGA 32
ATCGCGGTGAGCCCCGGC 32
CATCGCGGTGAGCCCCGG 32
CCATCGCGGTGAGCCCCG 32
GCCATCGCGGTGAGCCCC 32
GGCCATCGCGGTGAGCCC 32
GGCTCACCGCGATGGCCC 32
AGGGCCATCGCGGTGAGC 32
CTCACCGCGATGGCCCTC 32
GGAGGGCCATCGCGGTGA 32
CACCGCGATGGCCCTCCC 32
ACCGCGATGGCCCTCCCG 32
CCGCGATGGCCCTCCCGA 32
CGCGATGGCCCTCCCGAC 32
GCGATGGCCCTCCCGACA 32
CGATGGCCCTCCCGACAC 32
GATGGCCCTCCCGACACC 32
ATGGCCCTCCCGACACCC 32
AGGGTGTCGGGAGGGCCA 32
GAGGGTGTCGGGAGGGCC 32
CGAGGGTGTCGGGAGGGC 32
CCCTCCCGACACCCTCGG 32
CCTCCCGACACCCTCGGA 32
CTCCCGACACCCTCGGAC 32
TCCCGACACCCTCGGACA 32
CCCGACACCCTCGGACAG 32
CCGACACCCTCGGACAGC 32
CGACACCCTCGGACAGCA 32
GACACCCTCGGACAGCAC 32
ACACCCTCGGACAGCACC 32
CACCCTCGGACAGCACCC 32
ACCCTCGGACAGCACCCT 32
CCCTCGGACAGCACCCTC 32
CCTCGGACAGCACCCTCC 32
CTCGGACAGCACCCTCCC 32
GGGGAGGGTGCTGTCCGA 32
CGGACAGCACCCTCCCCG 32
GCGGGGAGGGTGCTGTCC 32
CGCGGGGAGGGTGCTGTC 32
ACAGCACCCTCCCCGCGG 32
CAGCACCCTCCCCGCGGA 32
AGCACCCTCCCCGCGGAA 32
CTTCCGCGGGGAGGGTGC 32
CACCCTCCCCGCGGAAGC 32
ACCCTCCCCGCGGAAGCC 32
CCCTCCCCGCGGAAGCCC 32
CCTCCCCGCGGAAGCCCG 32
CCGGGCTTCCGCGGGGAG 32
CCCGGGCTTCCGCGGGGA 32
CCCCGCGGAAGCCCGGGG 32
CCCGCGGAAGCCCGGGGA 32
CCGCGGAAGCCCGGGGAC 32
CGCGGAAGCCCGGGGACG 32
GCGGAAGCCCGGGGACGA 32
CGGAAGCCCGGGGACGAG 32
CCTCGTCCCCGGGCTTCC 32
GAAGCCCGGGGACGAGGA 32
AAGCCCGGGGACGAGGAC 32
AGCCCGGGGACGAGGACG 32
CCGTCCTCGTCCCCGGGC 32
CCCGGGGACGAGGACGGC 32
CCGGGGACGAGGACGGCG 32
CGGGGACGAGGACGGCGA 32
GGGGACGAGGACGGCGAC 32
CGTCGCCGTCCTCGTCCC 32
CCGTCGCCGTCCTCGTCC 32
GACGAGGACGGCGACGGA 32
ACGAGGACGGCGACGGAG 32
CGAGGACGGCGACGGAGA 32
GAGGACGGCGACGGAGAC 32
AGGACGGCGACGGAGACT 32
GAGTCTCCGTCGCCGTCC 32
CGAGTCTCCGTCGCCGTC 32
ACGAGTCTCCGTCGCCGT 32
AACGAGTCTCCGTCGCCG 32
AAACGAGTCTCCGTCGCC 32
CAAACGAGTCTCCGTCGC 32
CCAAACGAGTCTCCGTCG 32
GACGGAGACTCGTTTGGA 32
ACGGAGACTCGTTTGGAC 32
CGGAGACTCGTTTGGACC 32
GGAGACTCGTTTGGACCC 32
GAGACTCGTTTGGACCCC 32
AGACTCGTTTGGACCCCG 32
GACTCGTTTGGACCCCGA 32
ACTCGTTTGGACCCCGAG 32
CTCGTTTGGACCCCGAGC 32
GGCTCGGGGTCCAAACGA 32
CGTTTGGACCCCGAGCCA 32
GTTTGGACCCCGAGCCAA 32
TTTGGACCCCGAGCCAAA 32
CTTTGGCTCGGGGTCCAA 32
GCTTTGGCTCGGGGTCCA 32
CGCTTTGGCTCGGGGTCC 32
GACCCCGAGCCAAAGCGA 32
ACCCCGAGCCAAAGCGAG 32
CCCCGAGCCAAAGCGAGG 32
CCCGAGCCAAAGCGAGGC 32
CCGAGCCAAAGCGAGGCC 32
CGAGCCAAAGCGAGGCCC 32
AGGGCCTCGCTTTGGCTC 32
AGCCAAAGCGAGGCCCTG 32
GCAGGGCCTCGCTTTGGC 32
CCAAAGCGAGGCCCTGCG 32
CAAAGCGAGGCCCTGCGA 32
AAAGCGAGGCCCTGCGAG 32
AAGCGAGGCCCTGCGAGC 32
AGCGAGGCCCTGCGAGCC 32
AGGCTCGCAGGGCCTCGC 32
CAGGCTCGCAGGGCCTCG 32
GAGGCCCTGCGAGCCTGC 32
AGCAGGCTCGCAGGGCCT 32
AAGCAGGCTCGCAGGGCC 32
AAAGCAGGCTCGCAGGGC 32
CAAAGCAGGCTCGCAGGG 32
CCTGCGAGCCTGCTTTGA 32
CTCAAAGCAGGCTCGCAG 32
GCTCAAAGCAGGCTCGCA 32
CGCTCAAAGCAGGCTCGC 32
CCGCTCAAAGCAGGCTCG 32
GAGCCTGCTTTGAGCGGA 32
AGCCTGCTTTGAGCGGAA 32
GCCTGCTTTGAGCGGAAC 32
CCTGCTTTGAGCGGAACC 32
CTGCTTTGAGCGGAACCC 32
CGGGTTCCGCTCAAAGCA 32
ACGGGTTCCGCTCAAAGC 32
CTTTGAGCGGAACCCGTA 32
GTACGGGTTCCGCTCAAA 32
GGTACGGGTTCCGCTCAA 32
GGGTACGGGTTCCGCTCA 32
CGGGTACGGGTTCCGCTC 32
AGCGGAACCCGTACCCGG 32
CCCGGGTACGGGTTCCGC 32
CGGAACCCGTACCCGGGC 32
GGAACCCGTACCCGGGCA 32
ATGCCCGGGTACGGGTTC 32
AACCCGTACCCGGGCATC 32
ACCCGTACCCGGGCATCG 32
CCCGTACCCGGGCATCGC 32
CCGTACCCGGGCATCGCC 32
CGTACCCGGGCATCGCCA 32
GTACCCGGGCATCGCCAC 32
GGTGGCGATGCCCGGGTA 32
ACCCGGGCATCGCCACCA 32
CCCGGGCATCGCCACCAG 32
CCGGGCATCGCCACCAGA 32
CGGGCATCGCCACCAGAG 32
GGGCATCGCCACCAGAGA 32
GGCATCGCCACCAGAGAA 32
GCATCGCCACCAGAGAAC 32
CATCGCCACCAGAGAACG 32
ATCGCCACCAGAGAACGG 32
GCCGTTCTCTGGTGGCGA 32
AGCCGTTCTCTGGTGGCG 32
CAGCCGTTCTCTGGTGGC 32
CCACCAGAGAACGGCTGG 32
CACCAGAGAACGGCTGGC 32
ACCAGAGAACGGCTGGCC 32
CCAGAGAACGGCTGGCCC 32
CAGAGAACGGCTGGCCCA 32
AGAGAACGGCTGGCCCAG 32
CCTGGGCCAGCCGTTCTC 32
AGAACGGCTGGCCCAGGC 32
GAACGGCTGGCCCAGGCC 32
AACGGCTGGCCCAGGCCA 32
ACGGCTGGCCCAGGCCAT 32
CGGCTGGCCCAGGCCATC 32
CGATGGCCTGGGCCAGCC 32
CCGATGGCCTGGGCCAGC 32
CTGGCCCAGGCCATCGGC 32
TGCCGATGGCCTGGGCCA 32
ATGCCGATGGCCTGGGCC 32
AATGCCGATGGCCTGGGC 32
CCCAGGCCATCGGCATTC 32
CCAGGCCATCGGCATTCC 32
CAGGCCATCGGCATTCCG 32
AGGCCATCGGCATTCCGG 32
GGCCATCGGCATTCCGGA 32
CTCCGGAATGCCGATGGC 32
CCATCGGCATTCCGGAGC 32
CATCGGCATTCCGGAGCC 32
ATCGGCATTCCGGAGCCC 32
TCGGCATTCCGGAGCCCA 32
CGGCATTCCGGAGCCCAG 32
CCTGGGCTCCGGAATGCC 32
CCCTGGGCTCCGGAATGC 32
ACCCTGGGCTCCGGAATG 32
ATTCCGGAGCCCAGGGTC 32
GGACCCTGGGCTCCGGAA 32
TCCGGAGCCCAGGGTCCA 32
CCGGAGCCCAGGGTCCAG 32
CGGAGCCCAGGGTCCAGA 32
ATCTGGACCCTGGGCTCC 32
AATCTGGACCCTGGGCTC 32
AAATCTGGACCCTGGGCT 32
CAAATCTGGACCCTGGGC 32
CCAAATCTGGACCCTGGG 32
ACCAAATCTGGACCCTGG 32
AACCAAATCTGGACCCTG 32
AAACCAAATCTGGACCCT 32
GAAACCAAATCTGGACCC 32
GGTCCAGATTTGGTTTCA 32
CTGAAACCAAATCTGGAC 32
TCCAGATTTGGTTTCAGA 32
CCAGATTTGGTTTCAGAA 32
ATTCTGAAACCAAATCTG 32
AGATTTGGTTTCAGAATG 32
GATTTGGTTTCAGAATGA 32
ATTTGGTTTCAGAATGAG 32
TCTCATTCTGAAACCAAA 32
CTCTCATTCTGAAACCAA 32
CCTCTCATTCTGAAACCA 32
ACCTCTCATTCTGAAACC 32
GACCTCTCATTCTGAAAC 32
TGACCTCTCATTCTGAAA 32
GTGACCTCTCATTCTGAA 32
CGTGACCTCTCATTCTGA 32
CAGAATGAGAGGTCACGC 32
AGAATGAGAGGTCACGCC 32
GAATGAGAGGTCACGCCA 32
AATGAGAGGTCACGCCAG 32
ATGAGAGGTCACGCCAGC 32
AGCTGGCGTGACCTCTCA 32
CAGCTGGCGTGACCTCTC 32
AGAGGTCACGCCAGCTGA 32
CTCAGCTGGCGTGACCTC 32
AGGTCACGCCAGCTGAGG 32
GCCTCAGCTGGCGTGACC 32
GTCACGCCAGCTGAGGCA 32
CTGCCTCAGCTGGCGTGA 32
CACGCCAGCTGAGGCAGC 32
ACGCCAGCTGAGGCAGCA 32
CGCCAGCTGAGGCAGCAC 32
GCCAGCTGAGGCAGCACC 32
CCAGCTGAGGCAGCACCG 32
CAGCTGAGGCAGCACCGG 32
AGCTGAGGCAGCACCGGC 32
CGCCGGTGCTGCCTCAGC 32
CCGCCGGTGCTGCCTCAG 32
CCCGCCGGTGCTGCCTCA 32
GAGGCAGCACCGGCGGGA 32
AGGCAGCACCGGCGGGAA 32
ATTCCCGCCGGTGCTGCC 32
GATTCCCGCCGGTGCTGC 32
AGATTCCCGCCGGTGCTG 32
AGCACCGGCGGGAATCTC 32
CGAGATTCCCGCCGGTGC 32
CACCGGCGGGAATCTCGG 32
ACCGGCGGGAATCTCGGC 32
CCGGCGGGAATCTCGGCC 32
CGGCGGGAATCTCGGCCC 32
AGGGCCGAGATTCCCGCC 32
CAGGGCCGAGATTCCCGC 32
CCAGGGCCGAGATTCCCG 32
GCCAGGGCCGAGATTCCC 32
GGAATCTCGGCCCTGGCC 32
GAATCTCGGCCCTGGCCC 32
AATCTCGGCCCTGGCCCG 32
ATCTCGGCCCTGGCCCGG 32
CCCGGGCCAGGGCCGAGA 32
CTCGGCCCTGGCCCGGGA 32
CTCCCGGGCCAGGGCCGA 32
CGGCCCTGGCCCGGGAGA 32
GGCCCTGGCCCGGGAGAC 32
CGTCTCCCGGGCCAGGGC 32
CCCTGGCCCGGGAGACGC 32
CCTGGCCCGGGAGACGCG 32
CCGCGTCTCCCGGGCCAG 32
GCCGCGTCTCCCGGGCCA 32
GGCCCGGGAGACGCGGCC 32
GCCCGGGAGACGCGGCCC 32
CCCGGGAGACGCGGCCCG 32
CCGGGAGACGCGGCCCGC 32
CGGGAGACGCGGCCCGCC 32
GGGAGACGCGGCCCGCCA 32
CTGGCGGGCCGCGTCTCC 32
GAGACGCGGCCCGCCAGA 32
AGACGCGGCCCGCCAGAA 32
CTTCTGGCGGGCCGCGTC 32
ACGCGGCCCGCCAGAAGG 32
CGCGGCCCGCCAGAAGGC 32
GCGGCCCGCCAGAAGGCC 32
CGGCCCGCCAGAAGGCCG 32
CCGGCCTTCTGGCGGGCC 32
GCCCGCCAGAAGGCCGGC 32
CCCGCCAGAAGGCCGGCG 32
CCGCCAGAAGGCCGGCGA 32
CGCCAGAAGGCCGGCGAA 32
GCCAGAAGGCCGGCGAAA 32
CCAGAAGGCCGGCGAAAG 32
CAGAAGGCCGGCGAAAGC 32
AGAAGGCCGGCGAAAGCG 32
CCGCTTTCGCCGGCCTTC 32
AAGGCCGGCGAAAGCGGA 32
AGGCCGGCGAAAGCGGAC 32
GGCCGGCGAAAGCGGACC 32
CGGTCCGCTTTCGCCGGC 32
CCGGCGAAAGCGGACCGC 32
CGGCGAAAGCGGACCGCC 32
CGGCGGTCCGCTTTCGCC 32
ACGGCGGTCCGCTTTCGC 32
CGAAAGCGGACCGCCGTC 32
GAAAGCGGACCGCCGTCA 32
AAAGCGGACCGCCGTCAC 32
AAGCGGACCGCCGTCACC 32
AGCGGACCGCCGTCACCG 32
CCGGTGACGGCGGTCCGC 32
CGGACCGCCGTCACCGGA 32
ATCCGGTGACGGCGGTCC 32
GACCGCCGTCACCGGATC 32
ACCGCCGTCACCGGATCC 32
CCGCCGTCACCGGATCCC 32
CGCCGTCACCGGATCCCA 32
CTGGGATCCGGTGACGGC 32
CCGTCACCGGATCCCAGA 32
CGTCACCGGATCCCAGAC 32
GGTCTGGGATCCGGTGAC 32
CGGTCTGGGATCCGGTGA 32
CACCGGATCCCAGACCGC 32
ACCGGATCCCAGACCGCC 32
CCGGATCCCAGACCGCCC 32
AGGGCGGTCTGGGATCCG 32
CAGGGCGGTCTGGGATCC 32
GATCCCAGACCGCCCTGC 32
AGCAGGGCGGTCTGGGAT 32
GAGCAGGGCGGTCTGGGA 32
CCCAGACCGCCCTGCTCC 32
AGGAGCAGGGCGGTCTGG 32
CAGACCGCCCTGCTCCTC 32
AGACCGCCCTGCTCCTCC 32
CGGAGGAGCAGGGCGGTC 32
ACCGCCCTGCTCCTCCGA 32
CCGCCCTGCTCCTCCGAG 32
CGCCCTGCTCCTCCGAGC 32
GCCCTGCTCCTCCGAGCC 32
AGGCTCGGAGGAGCAGGG 32
AAGGCTCGGAGGAGCAGG 32
AAAGGCTCGGAGGAGCAG 32
CAAAGGCTCGGAGGAGCA 32
GCTCCTCCGAGCCTTTGA 32
CTCAAAGGCTCGGAGGAG 32
TCCTCCGAGCCTTTGAGA 32
CCTCCGAGCCTTTGAGAA 32
CTCCGAGCCTTTGAGAAG 32
CCTTCTCAAAGGCTCGGA 32
CCGAGCCTTTGAGAAGGA 32
ATCCTTCTCAAAGGCTCG 32
GAGCCTTTGAGAAGGATC 32
AGCCTTTGAGAAGGATCG 32
GCCTTTGAGAAGGATCGC 32
AGCGATCCTTCTCAAAGG 32
AAGCGATCCTTCTCAAAG 32
AAAGCGATCCTTCTCAAA 32
GAAAGCGATCCTTCTCAA 32
GGAAAGCGATCCTTCTCA 32
GAGAAGGATCGCTTTCCA 32
AGAAGGATCGCTTTCCAG 32
CCTGGAAAGCGATCCTTC 32
AAGGATCGCTTTCCAGGC 32
AGGATCGCTTTCCAGGCA 32
ATGCCTGGAAAGCGATCC 32
GATCGCTTTCCAGGCATC 32
ATCGCTTTCCAGGCATCG 32
GCGATGCCTGGAAAGCGA 32
CGCTTTCCAGGCATCGCC 32
CGGCGATGCCTGGAAAGC 32
CTTTCCAGGCATCGCCGC 32
GGCGGCGATGCCTGGAAA 32
GGGCGGCGATGCCTGGAA 32
CGGGCGGCGATGCCTGGA 32
CCAGGCATCGCCGCCCGG 32
CAGGCATCGCCGCCCGGG 32
AGGCATCGCCGCCCGGGA 32
CTCCCGGGCGGCGATGCC 32
CCTCCCGGGCGGCGATGC 32
CATCGCCGCCCGGGAGGA 32
ATCGCCGCCCGGGAGGAG 32
GCTCCTCCCGGGCGGCGA 32
AGCTCCTCCCGGGCGGCG 32
CAGCTCCTCCCGGGCGGC 32
CCAGCTCCTCCCGGGCGG 32
CGCCCGGGAGGAGCTGGC 32
GCCCGGGAGGAGCTGGCC 32
CCCGGGAGGAGCTGGCCA 32
CCGGGAGGAGCTGGCCAG 32
CGGGAGGAGCTGGCCAGA 32
CTCTGGCCAGCTCCTCCC 32
GGAGGAGCTGGCCAGAGA 32
CTCTCTGGCCAGCTCCTC 32
AGGAGCTGGCCAGAGAGA 32
GGAGCTGGCCAGAGAGAC 32
CGTCTCTCTGGCCAGCTC 32
AGCTGGCCAGAGAGACGG 32
CCCGTCTCTCTGGCCAGC 32
CTGGCCAGAGAGACGGGC 32
GGCCCGTCTCTCTGGCCA 32
AGGCCCGTCTCTCTGGCC 32
GAGGCCCGTCTCTCTGGC 32
CCAGAGAGACGGGCCTCC 32
CAGAGAGACGGGCCTCCC 32
AGAGAGACGGGCCTCCCG 32
CCGGGAGGCCCGTCTCTC 32
AGAGACGGGCCTCCCGGA 32
CTCCGGGAGGCCCGTCTC 32
ACTCCGGGAGGCCCGTCT 32
GACGGGCCTCCCGGAGTC 32
ACGGGCCTCCCGGAGTCC 32
CGGGCCTCCCGGAGTCCA 32
CTGGACTCCGGGAGGCCC 32
CCTGGACTCCGGGAGGCC 32
GCCTCCCGGAGTCCAGGA 32
ATCCTGGACTCCGGGAGG 32
AATCCTGGACTCCGGGAG 32
GAATCCTGGACTCCGGGA 32
CCCGGAGTCCAGGATTCA 32
CCGGAGTCCAGGATTCAG 32
CGGAGTCCAGGATTCAGA 32
ATCTGAATCCTGGACTCC 32
GAGTCCAGGATTCAGATC 32
AGATCTGAATCCTGGACT 32
CAGATCTGAATCCTGGAC 32
CCAGATCTGAATCCTGGA 32
ACCAGATCTGAATCCTGG 32
AACCAGATCTGAATCCTG 32
AAACCAGATCTGAATCCT 32
GAAACCAGATCTGAATCC 32
GATTCAGATCTGGTTTCA 32
ATTCAGATCTGGTTTCAG 32
TCTGAAACCAGATCTGAA 32
TCAGATCTGGTTTCAGAA 32
ATTCTGAAACCAGATCTG 32
AGATCTGGTTTCAGAATC 31
CGATTCTGAAACCAGATC 31
ATCTGGTTTCAGAATCGA 31
TCTGGTTTCAGAATCGAA 31
CTGGTTTCAGAATCGAAG 31
CCTTCGATTCTGAAACCA 31
CCCTTCGATTCTGAAACC 31
GCCCTTCGATTCTGAAAC 31
GGCCCTTCGATTCTGAAA 31
TGGCCCTTCGATTCTGAA 31
CTGGCCCTTCGATTCTGA 31
CAGAATCGAAGGGCCAGG 31
AGAATCGAAGGGCCAGGC 31
GAATCGAAGGGCCAGGCA 31
AATCGAAGGGCCAGGCAC 31
ATCGAAGGGCCAGGCACC 31
GGGTGCCTGGCCCTTCGA 31
CGAAGGGCCAGGCACCCG 31
CCGGGTGCCTGGCCCTTC 32
AAGGGCCAGGCACCCGGG 32
AGGGCCAGGCACCCGGGA 32
GGGCCAGGCACCCGGGAC 32
GGCCAGGCACCCGGGACA 32
CTGTCCCGGGTGCCTGGC 32
CCAGGCACCCGGGACAGG 32
CAGGCACCCGGGACAGGG 32
ACCCTGTCCCGGGTGCCT 32
CACCCTGTCCCGGGTGCC 32
CCACCCTGTCCCGGGTGC 32
CACCCGGGACAGGGTGGC 32
ACCCGGGACAGGGTGGCA 32
CCCGGGACAGGGTGGCAG 32
CCGGGACAGGGTGGCAGG 32
CCCTGCCACCCTGTCCCG 32
GCCCTGCCACCCTGTCCC 31
CGCCCTGCCACCCTGTCC 31
GACAGGGTGGCAGGGCGC 31
ACAGGGTGGCAGGGCGCC 31
CAGGGTGGCAGGGCGCCC 31
AGGGTGGCAGGGCGCCCG 31
GCGGGCGCCCTGCCACCC 31
CGCGGGCGCCCTGCCACC 31
GCGCGGGCGCCCTGCCAC 31
TGCGCGGGCGCCCTGCCA 31
CTGCGCGGGCGCCCTGCC 31
CCTGCGCGGGCGCCCTGC 31
CAGGGCGCCCGCGCAGGC 31
AGGGCGCCCGCGCAGGCA 31
CTGCCTGCGCGGGCGCCC 31
CCTGCCTGCGCGGGCGCC 31
GCCTGCCTGCGCGGGCGC 31
CGCCCGCGCAGGCAGGCG 31
CCGCCTGCCTGCGCGGGC 32
CCCGCGCAGGCAGGCGGC 32
CCGCGCAGGCAGGCGGCC 32
AGGCCGCCTGCCTGCGCG 32
CAGGCCGCCTGCCTGCGC 32
ACAGGCCGCCTGCCTGCG 32
CACAGGCCGCCTGCCTGC 32
CAGGCAGGCGGCCTGTGC 32
AGGCAGGCGGCCTGTGCA 32
CTGCACAGGCCGCCTGCC 32
GCAGGCGGCCTGTGCAGC 32
CAGGCGGCCTGTGCAGCG 32
AGGCGGCCTGTGCAGCGC 32
CGCGCTGCACAGGCCGCC 32
CCGCGCTGCACAGGCCGC 32
CGGCCTGTGCAGCGCGGC 32
GGCCGCGCTGCACAGGCC 32
GCCTGTGCAGCGCGGCCC 32
CCTGTGCAGCGCGGCCCC 32
CTGTGCAGCGCGGCCCCC 32
CGGGGGCCGCGCTGCACA 32
CCGGGGGCCGCGCTGCAC 32
GCCGGGGGCCGCGCTGCA 32
CGCCGGGGGCCGCGCTGC 32
CAGCGCGGCCCCCGGCGG 32
AGCGCGGCCCCCGGCGGG 32
CCCCGCCGGGGGCCGCGC 32
CCCCCGCCGGGGGCCGCG 32
ACCCCCGCCGGGGGCCGC 32
CGGCCCCCGGCGGGGGTC 32
GGCCCCCGGCGGGGGTCA 32
GCCCCCGGCGGGGGTCAC 32
CCCCCGGCGGGGGTCACC 32
CCCCGGCGGGGGTCACCC 32
AGGGTGACCCCCGCCGGG 32
CAGGGTGACCCCCGCCGG 32
CGGCGGGGGTCACCCTGC 32
AGCAGGGTGACCCCCGCC 32
GAGCAGGGTGACCCCCGC 32
CGGGGGTCACCCTGCTCC 32
GGGAGCAGGGTGACCCCC 32
AGGGAGCAGGGTGACCCC 32
GAGGGAGCAGGGTGACCC 32
CGAGGGAGCAGGGTGACC 32
ACGAGGGAGCAGGGTGAC 32
CACGAGGGAGCAGGGTGA 32
CACCCTGCTCCCTCGTGG 32
ACCCTGCTCCCTCGTGGG 32
ACCCACGAGGGAGCAGGG 32
CCTGCTCCCTCGTGGGTC 32
CGACCCACGAGGGAGCAG 32
GCGACCCACGAGGGAGCA 32
GCTCCCTCGTGGGTCGCC 32
AGGCGACCCACGAGGGAG 32
AAGGCGACCCACGAGGGA 32
CCCTCGTGGGTCGCCTTC 32
CCTCGTGGGTCGCCTTCG 32
CTCGTGGGTCGCCTTCGC 32
GGCGAAGGCGACCCACGA 32
CGTGGGTCGCCTTCGCCC 32
GTGGGTCGCCTTCGCCCA 32
GTGGGCGAAGGCGACCCA 32
GGGTCGCCTTCGCCCACA 32
GGTCGCCTTCGCCCACAC 32
GGTGTGGGCGAAGGCGAC 32
CGGTGTGGGCGAAGGCGA 32
CCGGTGTGGGCGAAGGCG 32
GCCGGTGTGGGCGAAGGC 32
CCTTCGCCCACACCGGCG 32
CTTCGCCCACACCGGCGC 32
CGCGCCGGTGTGGGCGAA 32
ACGCGCCGGTGTGGGCGA 32
CACGCGCCGGTGTGGGCG 32
CCACGCGCCGGTGTGGGC 32
CCCACACCGGCGCGTGGG 32
CCACACCGGCGCGTGGGG 32
CACACCGGCGCGTGGGGA 32
ACACCGGCGCGTGGGGAA 32
CACCGGCGCGTGGGGAAC 32
ACCGGCGCGTGGGGAACG 32
CCGGCGCGTGGGGAACGG 32
CCCGTTCCCCACGCGCCG 32
CCCCGTTCCCCACGCGCC 32
GCCCCGTTCCCCACGCGC 32
AGCCCCGTTCCCCACGCG 32
AAGCCCCGTTCCCCACGC 32
CGTGGGGAACGGGGCTTC 32
GGAAGCCCCGTTCCCCAC 32
GGGAAGCCCCGTTCCCCA 32
CGGGAAGCCCCGTTCCCC 32
GCGGGAAGCCCCGTTCCC 32
GGAACGGGGCTTCCCGCA 32
GAACGGGGCTTCCCGCAC 32
AACGGGGCTTCCCGCACC 32
ACGGGGCTTCCCGCACCC 32
CGGGGCTTCCCGCACCCC 32
GGGGCTTCCCGCACCCCA 32
GGGCTTCCCGCACCCCAC 32
CGTGGGGTGCGGGAAGCC 32
ACGTGGGGTGCGGGAAGC 32
CACGTGGGGTGCGGGAAG 32
GCACGTGGGGTGCGGGAA 32
GGCACGTGGGGTGCGGGA 32
CCCGCACCCCACGTGCCC 32
AGGGCACGTGGGGTGCGG 32
CAGGGCACGTGGGGTGCG 32
GCACCCCACGTGCCCTGC 32
CACCCCACGTGCCCTGCG 32
ACCCCACGTGCCCTGCGC 32
CCCCACGTGCCCTGCGCG 32
CCCACGTGCCCTGCGCGC 32
CCACGTGCCCTGCGCGCC 32
AGGCGCGCAGGGCACGTG 32
ACGTGCCCTGCGCGCCTG 32
CCAGGCGCGCAGGGCACG 32
CCCAGGCGCGCAGGGCAC 32
CCCCAGGCGCGCAGGGCA 32
GCCCCAGGCGCGCAGGGC 32
AGCCCCAGGCGCGCAGGG 32
CCTGCGCGCCTGGGGCTC 32
AGAGCCCCAGGCGCGCAG 32
GAGAGCCCCAGGCGCGCA 32
GCGCGCCTGGGGCTCTCC 33
CGCGCCTGGGGCTCTCCC 33
GCGCCTGGGGCTCTCCCA 33
CGCCTGGGGCTCTCCCAC 33
GCCTGGGGCTCTCCCACA 33
CCTGGGGCTCTCCCACAG 33
CCTGTGGGAGAGCCCCAG 33
CCCTGTGGGAGAGCCCCA 33
CCCCTGTGGGAGAGCCCC 33
CCCCCTGTGGGAGAGCCC 33
GCCCCCTGTGGGAGAGCC 33
AGCCCCCTGTGGGAGAGC 33
AAGCCCCCTGTGGGAGAG 33
AAAGCCCCCTGTGGGAGA 33
CTCCCACAGGGGGCTTTC 33
CGAAAGCCCCCTGTGGGA 33
ACGAAAGCCCCCTGTGGG 33
CACGAAAGCCCCCTGTGG 33
CACAGGGGGCTTTCGTGA 33
ACAGGGGGCTTTCGTGAG 33
CAGGGGGCTTTCGTGAGC 33
AGGGGGCTTTCGTGAGCC 33
GGGGGCTTTCGTGAGCCA 33
CTGGCTCACGAAAGCCCC 33
CCTGGCTCACGAAAGCCC 33
GCCTGGCTCACGAAAGCC 33
GCTTTCGTGAGCCAGGCA 33
CTGCCTGGCTCACGAAAG 33
GCTGCCTGGCTCACGAAA 33
CGCTGCCTGGCTCACGAA 33
TCGCTGCCTGGCTCACGA 33
CGTGAGCCAGGCAGCGAG 33
CCTCGCTGCCTGGCTCAC 33
CCCTCGCTGCCTGGCTCA 33
GAGCCAGGCAGCGAGGGC 33
AGCCAGGCAGCGAGGGCC 33
CGGCCCTCGCTGCCTGGC 33
CCAGGCAGCGAGGGCCGC 33
CAGGCAGCGAGGGCCGCC 33
AGGCAGCGAGGGCCGCCC 33
GGCAGCGAGGGCCGCCCC 33
GCAGCGAGGGCCGCCCCC 33
CAGCGAGGGCCGCCCCCG 33
AGCGAGGGCCGCCCCCGC 33
CGCGGGGGCGGCCCTCGC 33
CGAGGGCCGCCCCCGCGC 33
AGCGCGGGGGCGGCCCTC 33
AGGGCCGCCCCCGCGCTG 33
GCAGCGCGGGGGCGGCCC 33
GGCCGCCCCCGCGCTGCA 33
CTGCAGCGCGGGGGCGGC 33
CCGCCCCCGCGCTGCAGC 33
CGCCCCCGCGCTGCAGCC 33
GCCCCCGCGCTGCAGCCC 33
CCCCCGCGCTGCAGCCCA 33
CCCCGCGCTGCAGCCCAG 33
CCCGCGCTGCAGCCCAGC 33
CCGCGCTGCAGCCCAGCC 33
CGCGCTGCAGCCCAGCCA 33
CTGGCTGGGCTGCAGCGC 33
CCTGGCTGGGCTGCAGCG 33
GCCTGGCTGGGCTGCAGC 33
CTGCAGCCCAGCCAGGCC 33
CGGCCTGGCTGGGCTGCA 33
GCAGCCCAGCCAGGCCGC 33
CAGCCCAGCCAGGCCGCG 33
AGCCCAGCCAGGCCGCGC 32
GCCCAGCCAGGCCGCGCC 32
CCCAGCCAGGCCGCGCCG 32
CCAGCCAGGCCGCGCCGG 32
CAGCCAGGCCGCGCCGGC 32
AGCCAGGCCGCGCCGGCA 32
CTGCCGGCGCGGCCTGGC 32
CCAGGCCGCGCCGGCAGA 32
CAGGCCGCGCCGGCAGAG 32
AGGCCGCGCCGGCAGAGG 32
CCCTCTGCCGGCGCGGCC 32
CCCCTCTGCCGGCGCGGC 32
CCGCGCCGGCAGAGGGGA 32
ATCCCCTCTGCCGGCGCG 32
GATCCCCTCTGCCGGCGC 32
AGATCCCCTCTGCCGGCG 32
GAGATCCCCTCTGCCGGC 32
CCGGCAGAGGGGATCTCC 32
CGGCAGAGGGGATCTCCC 32
GGCAGAGGGGATCTCCCA 32
GCAGAGGGGATCTCCCAA 32
CAGAGGGGATCTCCCAAC 32
AGAGGGGATCTCCCAACC 32
AGGTTGGGAGATCCCCTC 32
AGGGGATCTCCCAACCTG 32
GCAGGTTGGGAGATCCCC 32
GGCAGGTTGGGAGATCCC 32
GGATCTCCCAACCTGCCC 32
GATCTCCCAACCTGCCCC 32
ATCTCCCAACCTGCCCCG 32
CCGGGGCAGGTTGGGAGA 33
CTCCCAACCTGCCCCGGC 33
CGCCGGGGCAGGTTGGGA 33
CCCAACCTGCCCCGGCGC 33
CCAACCTGCCCCGGCGCG 33
CAACCTGCCCCGGCGCGC 33
AACCTGCCCCGGCGCGCG 33
ACCTGCCCCGGCGCGCGG 33
CCCGCGCGCCGGGGCAGG 33
CCCCGCGCGCCGGGGCAG 33
TCCCCGCGCGCCGGGGCA 33
ATCCCCGCGCGCCGGGGC 33
AATCCCCGCGCGCCGGGG 33
AAATCCCCGCGCGCCGGG 33
CCGGCGCGCGGGGATTTC 33
CGAAATCCCCGCGCGCCG 33
GCGAAATCCCCGCGCGCC 33
GCGCGCGGGGATTTCGCC 33
AGGCGAAATCCCCGCGCG 33
GCGCGGGGATTTCGCCTA 33
CGCGGGGATTTCGCCTAC 33
CGTAGGCGAAATCCCCGC 33
CGGGGATTTCGCCTACGC 33
GGCGTAGGCGAAATCCCC 33
CGGCGTAGGCGAAATCCC 33
GCGGCGTAGGCGAAATCC 33
GATTTCGCCTACGCCGCC 33
ATTTCGCCTACGCCGCCC 33
GGGGCGGCGTAGGCGAAA 33
CGGGGCGGCGTAGGCGAA 33
CCGGGGCGGCGTAGGCGA 33
CGCCTACGCCGCCCCGGC 33
AGCCGGGGCGGCGTAGGC 33
CCTACGCCGCCCCGGCTC 33
CTACGCCGCCCCGGCTCC 33
AGGAGCCGGGGCGGCGTA 33
ACGCCGCCCCGGCTCCTC 33
CGCCGCCCCGGCTCCTCC 33
CGGAGGAGCCGGGGCGGC 33
CCGCCCCGGCTCCTCCGG 33
CGCCCCGGCTCCTCCGGA 33
GCCCCGGCTCCTCCGGAC 33
CCCCGGCTCCTCCGGACG 33
CCCGGCTCCTCCGGACGG 33
CCCGTCCGGAGGAGCCGG 33
CCCCGTCCGGAGGAGCCG 33
GCCCCGTCCGGAGGAGCC 33
CGCCCCGTCCGGAGGAGC 33
CTCCTCCGGACGGGGCGC 33
AGCGCCCCGTCCGGAGGA 33
CCTCCGGACGGGGCGCTC 33
AGAGCGCCCCGTCCGGAG 33
GAGAGCGCCCCGTCCGGA 33
CCGGACGGGGCGCTCTCC 33
CGGACGGGGCGCTCTCCC 33
GGACGGGGCGCTCTCCCA 33
GACGGGGCGCTCTCCCAC 33
ACGGGGCGCTCTCCCACC 33
CGGGGCGCTCTCCCACCC 33
AGGGTGGGAGAGCGCCCC 33
GAGGGTGGGAGAGCGCCC 33
GGCGCTCTCCCACCCTCA 33
CTGAGGGTGGGAGAGCGC 33
CCTGAGGGTGGGAGAGCG 33
GCCTGAGGGTGGGAGAGC 33
AGCCTGAGGGTGGGAGAG 33
GAGCCTGAGGGTGGGAGA 33
CTCCCACCCTCAGGCTCC 33
AGGAGCCTGAGGGTGGGA 33
CCCACCCTCAGGCTCCTC 33
CCACCCTCAGGCTCCTCG 33
CACCCTCAGGCTCCTCGC 19
ACCCTCAGGCTCCTCGCT 19
CAGCGAGGAGCCTGAGGG 19
CCAGCGAGGAGCCTGAGG 19
CTCAGGCTCCTCGCTGGC 19
GGCCAGCGAGGAGCCTGA 19
AGGCCAGCGAGGAGCCTG 19
AGGCTCCTCGCTGGCCTC 19
GGAGGCCAGCGAGGAGCC 19
CGGAGGCCAGCGAGGAGC 19
CTCCTCGCTGGCCTCCGC 19
TCCTCGCTGGCCTCCGCA 19
CCTCGCTGGCCTCCGCAC 19
CTCGCTGGCCTCCGCACC 19
GGGTGCGGAGGCCAGCGA 19
CGCTGGCCTCCGCACCCG 19
CCGGGTGCGGAGGCCAGC 19
CCCGGGTGCGGAGGCCAG 19
GCCCGGGTGCGGAGGCCA 33
GGCCTCCGCACCCGGGCA 33
GCCTCCGCACCCGGGCAA 33
CCTCCGCACCCGGGCAAA 33
CTCCGCACCCGGGCAAAA 33
CTTTTGCCCGGGTGCGGA 33
CCGCACCCGGGCAAAAGC 33
CGCACCCGGGCAAAAGCC 33
CGGCTTTTGCCCGGGTGC 33
CACCCGGGCAAAAGCCGG 33
ACCCGGGCAAAAGCCGGG 33
CCCGGGCAAAAGCCGGGA 33
CCGGGCAAAAGCCGGGAG 33
CCTCCCGGCTTTTGCCCG 33
GGGCAAAAGCCGGGAGGA 33
GGCAAAAGCCGGGAGGAC 33
GCAAAAGCCGGGAGGACC 33
CAAAAGCCGGGAGGACCG 33
AAAAGCCGGGAGGACCGG 33
AAAGCCGGGAGGACCGGG 33
AAGCCGGGAGGACCGGGA 33
AGCCGGGAGGACCGGGAC 33
GCCGGGAGGACCGGGACC 33
CCGGGAGGACCGGGACCC 33
CGGGAGGACCGGGACCCG 33
GCGGGTCCCGGTCCTCCC 33
GGAGGACCGGGACCCGCA 33
CTGCGGGTCCCGGTCCTC 33
AGGACCGGGACCCGCAGC 33
CGCTGCGGGTCCCGGTCC 33
GACCGGGACCCGCAGCGC 33
ACCGGGACCCGCAGCGCG 33
CCGGGACCCGCAGCGCGA 33
CGGGACCCGCAGCGCGAC 33
CGTCGCGCTGCGGGTCCC 32
CCGTCGCGCTGCGGGTCC 32
GACCCGCAGCGCGACGGC 32
ACCCGCAGCGCGACGGCC 32
AGGCCGTCGCGCTGCGGG 32
CAGGCCGTCGCGCTGCGG 32
CGCAGCGCGACGGCCTGC 32
GCAGCGCGACGGCCTGCC 32
CAGCGCGACGGCCTGCCG 32
AGCGCGACGGCCTGCCGG 32
CCCGGCAGGCCGTCGCGC 32
CGCGACGGCCTGCCGGGC 32
GCGACGGCCTGCCGGGCC 32
CGACGGCCTGCCGGGCCC 32
GACGGCCTGCCGGGCCCC 32
ACGGCCTGCCGGGCCCCT 32
CAGGGGCCCGGCAGGCCG 32
GCAGGGGCCCGGCAGGCC 32
CGCAGGGGCCCGGCAGGC 33
CCTGCCGGGCCCCTGCGC 33
CGCGCAGGGGCCCGGCAG 31
CCGCGCAGGGGCCCGGCA 31
ACCGCGCAGGGGCCCGGC 31
CACCGCGCAGGGGCCCGG 31
CCACCGCGCAGGGGCCCG 31
GCCACCGCGCAGGGGCCC 31
GGCCCCTGCGCGGTGGCA 31
GCCCCTGCGCGGTGGCAC 31
CCCCTGCGCGGTGGCACA 31
CCCTGCGCGGTGGCACAG 31
CCTGCGCGGTGGCACAGC 31
CTGCGCGGTGGCACAGCC 31
AGGCTGTGCCACCGCGCA 31
CAGGCTGTGCCACCGCGC 31
CCAGGCTGTGCCACCGCG 31
CCCAGGCTGTGCCACCGC 31
CGGTGGCACAGCCTGGGC 31
GGCCCAGGCTGTGCCACC 31
GGGCCCAGGCTGTGCCAC 33
CGGGCCCAGGCTGTGCCA 33
GCGGGCCCAGGCTGTGCC 33
AGCGGGCCCAGGCTGTGC 33
CACAGCCTGGGCCCGCTC 33
ACAGCCTGGGCCCGCTCA 33
CAGCCTGGGCCCGCTCAA 33
AGCCTGGGCCCGCTCAAG 33
GCCTGGGCCCGCTCAAGC 33
CCTGGGCCCGCTCAAGCG 33
CCGCTTGAGCGGGCCCAG 33
CCCGCTTGAGCGGGCCCA 33
CCCCGCTTGAGCGGGCCC 33
GCCCCGCTTGAGCGGGCC 33
GCCCGCTCAAGCGGGGCC 33
CCCGCTCAAGCGGGGCCG 33
CCGCTCAAGCGGGGCCGC 33
CGCTCAAGCGGGGCCGCA 33
CTGCGGCCCCGCTTGAGC 33
CCTGCGGCCCCGCTTGAG 33
CCCTGCGGCCCCGCTTGA 33
CAAGCGGGGCCGCAGGGC 33
AAGCGGGGCCGCAGGGCC 33
AGCGGGGCCGCAGGGCCA 33
GCGGGGCCGCAGGGCCAA 33
CGGGGCCGCAGGGCCAAG 33
CCTTGGCCCTGCGGCCCC 33
CCCTTGGCCCTGCGGCCC 33
CCCCTTGGCCCTGCGGCC 33
ACCCCTTGGCCCTGCGGC 33
CACCCCTTGGCCCTGCGG 33
CGCAGGGCCAAGGGGTGC 33
AGCACCCCTTGGCCCTGC 33
AAGCACCCCTTGGCCCTG 33
AGGGCCAAGGGGTGCTTG 33
GCAAGCACCCCTTGGCCC 33
CGCAAGCACCCCTTGGCC 33
GCCAAGGGGTGCTTGCGC 33
CCAAGGGGTGCTTGCGCC 33
CAAGGGGTGCTTGCGCCA 33
AAGGGGTGCTTGCGCCAC 33
AGGGGTGCTTGCGCCACC 33
GGGGTGCTTGCGCCACCC 33
GGGTGCTTGCGCCACCCA 33
GGTGCTTGCGCCACCCAC 33
CGTGGGTGGCGCAAGCAC 33
ACGTGGGTGGCGCAAGCA 33
GACGTGGGTGGCGCAAGC 33
CTTGCGCCACCCACGTCC 33
GGGACGTGGGTGGCGCAA 33
TGCGCCACCCACGTCCCA 33
CTGGGACGTGGGTGGCGC 33
CCTGGGACGTGGGTGGCG 33
CCCTGGGACGTGGGTGGC 33
CCACCCACGTCCCAGGGG 33
CACCCACGTCCCAGGGGA 33
ACCCACGTCCCAGGGGAG 33
ACTCCCCTGGGACGTGGG 33
CCACGTCCCAGGGGAGTC 33
CACGTCCCAGGGGAGTCC 33
ACGTCCCAGGGGAGTCCG 33
ACGGACTCCCCTGGGACG 33
CACGGACTCCCCTGGGAC 33
CCACGGACTCCCCTGGGA 33
ACCACGGACTCCCCTGGG 33
CACCACGGACTCCCCTGG 33
CAGGGGAGTCCGTGGTGG 33
AGGGGAGTCCGTGGTGGG 33
CCCCACCACGGACTCCCC 33
GCCCCACCACGGACTCCC 33
AGCCCCACCACGGACTCC 33
CAGCCCCACCACGGACTC 33
AGTCCGTGGTGGGGCTGG 33
CCCAGCCCCACCACGGAC 33
CCCCAGCCCCACCACGGA 33
CCGTGGTGGGGCTGGGGC 33
CGTGGTGGGGCTGGGGCC 33
CGGCCCCAGCCCCACCAC 33
CCGGCCCCAGCCCCACCA 33
CCCGGCCCCAGCCCCACC 33
CCCCGGCCCCAGCCCCAC 33
ACCCCGGCCCCAGCCCCA 33
GACCCCGGCCCCAGCCCC 33
GGACCCCGGCCCCAGCCC 33
GGCTGGGGCCGGGGTCCC 33
GCTGGGGCCGGGGTCCCC 33
CTGGGGCCGGGGTCCCCA 33
CTGGGGACCCCGGCCCCA 33
CCTGGGGACCCCGGCCCC 33
ACCTGGGGACCCCGGCCC 33
GACCTGGGGACCCCGGCC 33
CGACCTGGGGACCCCGGC 33
CCGGGGTCCCCAGGTCGC 33
CGGGGTCCCCAGGTCGCC 33
CGGCGACCTGGGGACCCC 33
CCGGCGACCTGGGGACCC 33
CCCGGCGACCTGGGGACC 33
CCCCGGCGACCTGGGGAC 33
GCCCCGGCGACCTGGGGA 33
CCCCAGGTCGCCGGGGCG 33
CCCAGGTCGCCGGGGCGG 33
CCAGGTCGCCGGGGCGGC 33
CAGGTCGCCGGGGCGGCG 33
ACGCCGCCCCGGCGACCT 33
CACGCCGCCCCGGCGACC 33
CCACGCCGCCCCGGCGAC 33
CCCACGCCGCCCCGGCGA 33
CGCCGGGGCGGCGTGGGA 33
GCCGGGGCGGCGTGGGAA 33
CCGGGGCGGCGTGGGAAC 33
CGGGGCGGCGTGGGAACC 33
GGGGCGGCGTGGGAACCC 33
GGGCGGCGTGGGAACCCC 33
GGCGGCGTGGGAACCCCA 33
GCGGCGTGGGAACCCCAA 33
CGGCGTGGGAACCCCAAG 33
GCTTGGGGTTCCCACGCC 33
GCGTGGGAACCCCAAGCC 33
CGGCTTGGGGTTCCCACG 33
CCGGCTTGGGGTTCCCAC 33
CCCGGCTTGGGGTTCCCA 33
CCCCGGCTTGGGGTTCCC 33
GCCCCGGCTTGGGGTTCC 33
GAACCCCAAGCCGGGGCA 33
AACCCCAAGCCGGGGCAG 33
ACCCCAAGCCGGGGCAGC 33
AGCTGCCCCGGCTTGGGG 33
CCCAAGCCGGGGCAGCTC 33
CCAAGCCGGGGCAGCTCC 33
CAAGCCGGGGCAGCTCCA 33
AAGCCGGGGCAGCTCCAC 33
AGCCGGGGCAGCTCCACC 33
AGGTGGAGCTGCCCCGGC 33
CCGGGGCAGCTCCACCTC 33
CGGGGCAGCTCCACCTCC 33
GGGAGGTGGAGCTGCCCC 33
GGGCAGCTCCACCTCCCC 33
GGCAGCTCCACCTCCCCA 33
CTGGGGAGGTGGAGCTGC 33
CAGCTCCACCTCCCCAGC 33
AGCTCCACCTCCCCAGCC 33
GCTCCACCTCCCCAGCCC 33
CGGGCTGGGGAGGTGGAG 33
GCGGGCTGGGGAGGTGGA 33
CCACCTCCCCAGCCCGCG 33
CACCTCCCCAGCCCGCGC 33
ACCTCCCCAGCCCGCGCC 33
CCTCCCCAGCCCGCGCCC 33
CTCCCCAGCCCGCGCCCC 33
GGGGGCGCGGGCTGGGGA 33
CCCCAGCCCGCGCCCCCG 33
CCCAGCCCGCGCCCCCGG 33
CCAGCCCGCGCCCCCGGA 33
CAGCCCGCGCCCCCGGAC 33
AGCCCGCGCCCCCGGACG 33
GCCCGCGCCCCCGGACGC 33
CCCGCGCCCCCGGACGCC 33
AGGCGTCCGGGGGCGCGG 33
CGCGCCCCCGGACGCCTC 33
GCGCCCCCGGACGCCTCC 33
CGCCCCCGGACGCCTCCG 33
GCCCCCGGACGCCTCCGC 33
CCCCCGGACGCCTCCGCC 32
AGGCGGAGGCGTCCGGGG 32
CCCGGACGCCTCCGCCTC 32
CCGGACGCCTCCGCCTCC 32
CGGACGCCTCCGCCTCCG 32
GCGGAGGCGGAGGCGTCC 32
CGCGGAGGCGGAGGCGTC 32
ACGCCTCCGCCTCCGCGC 32
CGCCTCCGCCTCCGCGCG 32
CCGCGCGGAGGCGGAGGC 32
CCTCCGCCTCCGCGCGGC 32
CTCCGCCTCCGCGCGGCA 32
CTGCCGCGCGGAGGCGGA 32
CCGCCTCCGCGCGGCAGG 32
CCCTGCCGCGCGGAGGCG 33
CCCCTGCCGCGCGGAGGC 33
CCTCCGCGCGGCAGGGGC 33
CTCCGCGCGGCAGGGGCA 33
CTGCCCCTGCCGCGCGGA 33
CCGCGCGGCAGGGGCAGA 33
ATCTGCCCCTGCCGCGCG 33
CATCTGCCCCTGCCGCGC 33
CGCGGCAGGGGCAGATGC 33
GCGGCAGGGGCAGATGCA 33
CGGCAGGGGCAGATGCAA 33
CTTGCATCTGCCCCTGCC 33
CCTTGCATCTGCCCCTGC 33
CAGGGGCAGATGCAAGGC 33
AGGGGCAGATGCAAGGCA 33
ATGCCTTGCATCTGCCCC 33
GATGCCTTGCATCTGCCC 33
GGATGCCTTGCATCTGCC 33
GCAGATGCAAGGCATCCC 33
CAGATGCAAGGCATCCCG 33
AGATGCAAGGCATCCCGG 33
GATGCAAGGCATCCCGGC 33
ATGCAAGGCATCCCGGCG 33
GCGCCGGGATGCCTTGCA 33
GCAAGGCATCCCGGCGCC 33
CAAGGCATCCCGGCGCCC 33
AAGGCATCCCGGCGCCCT 33
AGGCATCCCGGCGCCCTC 33
GGAGGGCGCCGGGATGCC 33
GCATCCCGGCGCCCTCCC 33
CATCCCGGCGCCCTCCCA 33
ATCCCGGCGCCCTCCCAG 33
CCTGGGAGGGCGCCGGGA 33
CCCGGCGCCCTCCCAGGC 33
CCGGCGCCCTCCCAGGCG 33
CGGCGCCCTCCCAGGCGC 33
AGCGCCTGGGAGGGCGCC 33
GAGCGCCTGGGAGGGCGC 33
CGCCCTCCCAGGCGCTCC 33
GCCCTCCCAGGCGCTCCA 33
CCCTCCCAGGCGCTCCAG 33
CCTCCCAGGCGCTCCAGG 33
CTCCCAGGCGCTCCAGGA 33
CTCCTGGAGCGCCTGGGA 33
CCCAGGCGCTCCAGGAGC 33
CCAGGCGCTCCAGGAGCC 33
CAGGCGCTCCAGGAGCCG 33
AGGCGCTCCAGGAGCCGG 33
GCCGGCTCCTGGAGCGCC 33
CGCCGGCTCCTGGAGCGC 33
CGCTCCAGGAGCCGGCGC 33
GCTCCAGGAGCCGGCGCC 33
CTCCAGGAGCCGGCGCCC 33
AGGGCGCCGGCTCCTGGA 33
CAGGGCGCCGGCTCCTGG 33
CAGGAGCCGGCGCCCTGG 33
ACCAGGGCGCCGGCTCCT 33
GACCAGGGCGCCGGCTCC 33
AGACCAGGGCGCCGGCTC 33
AGCCGGCGCCCTGGTCTG 33
GCAGACCAGGGCGCCGGC 33
CCGGCGCCCTGGTCTGCA 33
CGGCGCCCTGGTCTGCAC 33
AGTGCAGACCAGGGCGCC 33
GAGTGCAGACCAGGGCGC 33
CGCCCTGGTCTGCACTCC 33
GCCCTGGTCTGCACTCCC 33
CCCTGGTCTGCACTCCCC 33
AGGGGAGTGCAGACCAGG 33
CAGGGGAGTGCAGACCAG 33
GCAGGGGAGTGCAGACCA 33
CGCAGGGGAGTGCAGACC 33
CCGCAGGGGAGTGCAGAC 33
GCCGCAGGGGAGTGCAGA 33
CTGCACTCCCCTGCGGCC 33
AGGCCGCAGGGGAGTGCA 33
CAGGCCGCAGGGGAGTGC 33
CACTCCCCTGCGGCCTGC 33
ACTCCCCTGCGGCCTGCT 33
CAGCAGGCCGCAGGGGAG 33
GCAGCAGGCCGCAGGGGA 33
AGCAGCAGGCCGCAGGGG 33
CAGCAGCAGGCCGCAGGG 33
CCAGCAGCAGGCCGCAGG 33
CTGCGGCCTGCTGCTGGA 33
ATCCAGCAGCAGGCCGCA 33
CATCCAGCAGCAGGCCGC 33
CGGCCTGCTGCTGGATGA 33
CTCATCCAGCAGCAGGCC 33
GCCTGCTGCTGGATGAGC 33
AGCTCATCCAGCAGCAGG 33
CTGCTGCTGGATGAGCTC 33
GGAGCTCATCCAGCAGCA 33
AGGAGCTCATCCAGCAGC 33
CAGGAGCTCATCCAGCAG 33
CCAGGAGCTCATCCAGCA 33
GCCAGGAGCTCATCCAGC 33
CGCCAGGAGCTCATCCAG 33
TCGCCAGGAGCTCATCCA 33
CTCGCCAGGAGCTCATCC 33
GATGAGCTCCTGGCGAGC 33
ATGAGCTCCTGGCGAGCC 33
GGGCTCGCCAGGAGCTCA 33
CGGGCTCGCCAGGAGCTC 33
AGCTCCTGGCGAGCCCGG 33
GCTCCTGGCGAGCCCGGA 33
CTCCGGGCTCGCCAGGAG 33
ACTCCGGGCTCGCCAGGA 33
AACTCCGGGCTCGCCAGG 33
AAACTCCGGGCTCGCCAG 33
GAAACTCCGGGCTCGCCA 33
AGAAACTCCGGGCTCGCC 33
CAGAAACTCCGGGCTCGC 33
CGAGCCCGGAGTTTCTGC 33
GAGCCCGGAGTTTCTGCA 33
AGCCCGGAGTTTCTGCAG 33
GCCCGGAGTTTCTGCAGC 33
CCCGGAGTTTCTGCAGCA 33
CCGGAGTTTCTGCAGCAG 33
CCTGCTGCAGAAACTCCG 33
GCCTGCTGCAGAAACTCC 33
CGCCTGCTGCAGAAACTC 33
AGTTTCTGCAGCAGGCGC 33
GTTTCTGCAGCAGGCGCA 33
TTGCGCCTGCTGCAGAAA 33
GTTGCGCCTGCTGCAGAA 33
GGTTGCGCCTGCTGCAGA 33
AGGTTGCGCCTGCTGCAG 33
GAGGTTGCGCCTGCTGCA 33
AGAGGTTGCGCCTGCTGC 33
CAGCAGGCGCAACCTCTC 33
AGCAGGCGCAACCTCTCC 33
AGGAGAGGTTGCGCCTGC 33
CAGGCGCAACCTCTCCTA 33
AGGCGCAACCTCTCCTAG 33
GGCGCAACCTCTCCTAGA 33
GCGCAACCTCTCCTAGAA 33
CGCAACCTCTCCTAGAAA 33
GCAACCTCTCCTAGAAAC 33
CAACCTCTCCTAGAAACG 33
AACCTCTCCTAGAAACGG 33
ACCTCTCCTAGAAACGGA 33
CCTCTCCTAGAAACGGAG 33
CCTCCGTTTCTAGGAGAG 33
GCCTCCGTTTCTAGGAGA 33
CTCCTAGAAACGGAGGCC 33
GGGCCTCCGTTTCTAGGA 33
CCTAGAAACGGAGGCCCC 33
CGGGGCCTCCGTTTCTAG 33
CCGGGGCCTCCGTTTCTA 33
AGAAACGGAGGCCCCGGG 33
CCCCGGGGCCTCCGTTTC 33
AAACGGAGGCCCCGGGGG 33
AACGGAGGCCCCGGGGGA 33
ACGGAGGCCCCGGGGGAG 33
CGGAGGCCCCGGGGGAGC 33
AGCTCCCCCGGGGCCTCC 33
CAGCTCCCCCGGGGCCTC 33
AGGCCCCGGGGGAGCTGG 33
GGCCCCGGGGGAGCTGGA 33
CTCCAGCTCCCCCGGGGC 33
CCCCGGGGGAGCTGGAGG 33
CCCGGGGGAGCTGGAGGC 33
CCGGGGGAGCTGGAGGCC 33
AGGCCTCCAGCTCCCCCG 33
GAGGCCTCCAGCTCCCCC 33
CGAGGCCTCCAGCTCCCC 33
CCGAGGCCTCCAGCTCCC 33
GGAGCTGGAGGCCTCGGA 33
GAGCTGGAGGCCTCGGAA 33
AGCTGGAGGCCTCGGAAG 33
GCTGGAGGCCTCGGAAGA 33
CTCTTCCGAGGCCTCCAG 33
CCTCTTCCGAGGCCTCCA 33
GCCTCTTCCGAGGCCTCC 33
GAGGCCTCGGAAGAGGCC 33
AGGCCTCGGAAGAGGCCG 33
GCGGCCTCTTCCGAGGCC 33
GCCTCGGAAGAGGCCGCC 33
AGGCGGCCTCTTCCGAGG 33
CTCGGAAGAGGCCGCCTC 33
CGAGGCGGCCTCTTCCGA 33
CGGAAGAGGCCGCCTCGC 33
AGCGAGGCGGCCTCTTCC 33
CAGCGAGGCGGCCTCTTC 33
AAGAGGCCGCCTCGCTGG 33
AGAGGCCGCCTCGCTGGA 33
GAGGCCGCCTCGCTGGAA 33
AGGCCGCCTCGCTGGAAG 33
GCTTCCAGCGAGGCGGCC 33
GCCGCCTCGCTGGAAGCA 33
CCGCCTCGCTGGAAGCAC 33
CGCCTCGCTGGAAGCACC 33
GCCTCGCTGGAAGCACCC 33
CCTCGCTGGAAGCACCCC 33
AGGGGTGCTTCCAGCGAG 33
GAGGGGTGCTTCCAGCGA 33
CGCTGGAAGCACCCCTCA 33
CTGAGGGGTGCTTCCAGC 33
CTGGAAGCACCCCTCAGC 33
CGCTGAGGGGTGCTTCCA 33
GGAAGCACCCCTCAGCGA 33
CTCGCTGAGGGGTGCTTC 33
AAGCACCCCTCAGCGAGG 33
AGCACCCCTCAGCGAGGA 33
GCACCCCTCAGCGAGGAA 33
CACCCCTCAGCGAGGAAG 33
ACCCCTCAGCGAGGAAGA 33
CCCCTCAGCGAGGAAGAA 33
ATTCTTCCTCGCTGAGGG 33
CCTCAGCGAGGAAGAATA 33
CTCAGCGAGGAAGAATAC 33
GGTATTCTTCCTCGCTGA 33
CAGCGAGGAAGAATACCG 33
AGCGAGGAAGAATACCGG 33
CCCGGTATTCTTCCTCGC 33
CGAGGAAGAATACCGGGC 33
AGCCCGGTATTCTTCCTC 33
AGGAAGAATACCGGGCTC 33
AGAGCCCGGTATTCTTCC 33
CAGAGCCCGGTATTCTTC 33
AAGAATACCGGGCTCTGC 33
AGAATACCGGGCTCTGCT 33
CAGCAGAGCCCGGTATTC 33
AATACCGGGCTCTGCTGG 33
ATACCGGGCTCTGCTGGA 33
CTCCAGCAGAGCCCGGTA 33
ACCGGGCTCTGCTGGAGG 33
CCGGGCTCTGCTGGAGGA 33
CGGGCTCTGCTGGAGGAG 33
GCTCCTCCAGCAGAGCCC 33
AGCTCCTCCAGCAGAGCC 33
AAGCTCCTCCAGCAGAGC 33
AAAGCTCCTCCAGCAGAG 33
TAAAGCTCCTCCAGCAGA 33
CTAAAGCTCCTCCAGCAG 33
CCTAAAGCTCCTCCAGCA 33
GCTGGAGGAGCTTTAGGA 33
CTGGAGGAGCTTTAGGAC 33
CGTCCTAAAGCTCCTCCA 33
GCGTCCTAAAGCTCCTCC 33
CGCGTCCTAAAGCTCCTC 33
AGGAGCTTTAGGACGCGG 33
CCCGCGTCCTAAAGCTCC 33
CCCCGCGTCCTAAAGCTC 33
ACCCCGCGTCCTAAAGCT 33
AACCCCGCGTCCTAAAGC 33
CAACCCCGCGTCCTAAAG 33
CCAACCCCGCGTCCTAAA 33
CCCAACCCCGCGTCCTAA 33
TAGGACGCGGGGTTGGGA 33
AGGACGCGGGGTTGGGAC 33
CGTCCCAACCCCGCGTCC 33
CCGTCCCAACCCCGCGTC 33
ACGCGGGGTTGGGACGGG 33
CCCCGTCCCAACCCCGCG 33
ACCCCGTCCCAACCCCGC 33
CGGGGTTGGGACGGGGTC 33
CGACCCCGTCCCAACCCC 33
CCGACCCCGTCCCAACCC 33
CCCGACCCCGTCCCAACC 33
ACCCGACCCCGTCCCAAC 33
CACCCGACCCCGTCCCAA 33
CCACCCGACCCCGTCCCA 33
ACCACCCGACCCCGTCCC 33
AACCACCCGACCCCGTCC 33
GAACCACCCGACCCCGTC 33
ACGGGGTCGGGTGGTTCG 33
CCGAACCACCCGACCCCG 33
CCCGAACCACCCGACCCC 33
CCCCGAACCACCCGACCC 33
GCCCCGAACCACCCGACC 33
GTCGGGTGGTTCGGGGCA 33
CTGCCCCGAACCACCCGA 33
CCTGCCCCGAACCACCCG 33
CCCTGCCCCGAACCACCC 33
GCCCTGCCCCGAACCACC 33
CGCCCTGCCCCGAACCAC 26
CCGCCCTGCCCCGAACCA 26
ACCGCCCTGCCCCGAACC 26
CACCGCCCTGCCCCGAAC 26
CCACCGCCCTGCCCCGAA 26
GCCACCGCCCTGCCCCGA 26
CGGGGCAGGGCGGTGGCC 26
AGGCCACCGCCCTGCCCC 26
GAGGCCACCGCCCTGCCC 26
AGAGGCCACCGCCCTGCC 26
GAGAGGCCACCGCCCTGC 26
AGAGAGGCCACCGCCCTG 26
AAGAGAGGCCACCGCCCT 26
AAAGAGAGGCCACCGCCC 26
GAAAGAGAGGCCACCGCC 26
CGAAAGAGAGGCCACCGC 26
CGGTGGCCTCTCTTTCGC 26
CGCGAAAGAGAGGCCACC 26
CCGCGAAAGAGAGGCCAC 33
CCCGCGAAAGAGAGGCCA 33
CCCCGCGAAAGAGAGGCC 33
GCCTCTCTTTCGCGGGGA 33
CCTCTCTTTCGCGGGGAA 33
CTCTCTTTCGCGGGGAAC 33
TCTCTTTCGCGGGGAACA 32
CTCTTTCGCGGGGAACAC 32
GGTGTTCCCCGCGAAAGA 32
AGGTGTTCCCCGCGAAAG 32
CAGGTGTTCCCCGCGAAA 32
CCAGGTGTTCCCCGCGAA 32
GCCAGGTGTTCCCCGCGA 32
AGCCAGGTGTTCCCCGCG 32
CAGCCAGGTGTTCCCCGC 32
CCAGCCAGGTGTTCCCCG 32
GCCAGCCAGGTGTTCCCC 32
AGCCAGCCAGGTGTTCCC 32
GGAACACCTGGCTGGCTA 32
GAACACCTGGCTGGCTAC 32
AACACCTGGCTGGCTACG 32
ACACCTGGCTGGCTACGG 32
CACCTGGCTGGCTACGGA 32
ACCTGGCTGGCTACGGAG 32
CCTCCGTAGCCAGCCAGG 33
CCCTCCGTAGCCAGCCAG 33
CCCCTCCGTAGCCAGCCA 33
GCCCCTCCGTAGCCAGCC 33
CGCCCCTCCGTAGCCAGC 33
ACGCCCCTCCGTAGCCAG 33
CACGCCCCTCCGTAGCCA 33
ACACGCCCCTCCGTAGCC 33
GACACGCCCCTCCGTAGC 33
AGACACGCCCCTCCGTAG 33
GAGACACGCCCCTCCGTA 33
ACGGAGGGGCGTGTCTCC 33
CGGAGACACGCCCCTCCG 33
GCGGAGACACGCCCCTCC 33
GAGGGGCGTGTCTCCGCC 33
AGGGGCGTGTCTCCGCCC 33
GGGGCGGAGACACGCCCC 33
CGGGGCGGAGACACGCCC 33
GCGGGGCGGAGACACGCC 33
GCGTGTCTCCGCCCCGCC 33
CGTGTCTCCGCCCCGCCC 33
GGGGCGGGGCGGAGACAC 33
GGGGGCGGGGCGGAGACA 33
AGGGGGCGGGGCGGAGAC 33
GAGGGGGCGGGGCGGAGA 33
CTCCGCCCCGCCCCCTCC 33
TCCGCCCCGCCCCCTCCA 33
CCGCCCCGCCCCCTCCAC 33
CGCCCCGCCCCCTCCACC 33
CGGTGGAGGGGGCGGGGC 33
CCCCGCCCCCTCCACCGG 33
CCCGCCCCCTCCACCGGG 33
CCGCCCCCTCCACCGGGC 33
AGCCCGGTGGAGGGGGCG 33
CAGCCCGGTGGAGGGGGC 33
CCCCCTCCACCGGGCTGA 33
CCCCTCCACCGGGCTGAC 33
CCCTCCACCGGGCTGACC 33
CCTCCACCGGGCTGACCG 33
CCGGTCAGCCCGGTGGAG 33
GCCGGTCAGCCCGGTGGA 33
CCACCGGGCTGACCGGCC 33
AGGCCGGTCAGCCCGGTG 33
ACCGGGCTGACCGGCCTG 33
CCAGGCCGGTCAGCCCGG 33
CCCAGGCCGGTCAGCCCG 33
GGGCTGACCGGCCTGGGA 33
ATCCCAGGCCGGTCAGCC 33
AATCCCAGGCCGGTCAGC 33
CTGACCGGCCTGGGATTC 33
GGAATCCCAGGCCGGTCA 33
AGGAATCCCAGGCCGGTC 33
ACCGGCCTGGGATTCCTG 33
CCGGCCTGGGATTCCTGC 33
CGGCCTGGGATTCCTGCC 33
AGGCAGGAATCCCAGGCC 33
AAGGCAGGAATCCCAGGC 33
CCTGGGATTCCTGCCTTC 33
AGAAGGCAGGAATCCCAG 33
TAGAAGGCAGGAATCCCA 33
CTAGAAGGCAGGAATCCC 33
CCTAGAAGGCAGGAATCC 33
ACCTAGAAGGCAGGAATC 33
ATTCCTGCCTTCTAGGTC 33
AGACCTAGAAGGCAGGAA 33
TAGACCTAGAAGGCAGGA 33
CCTGCCTTCTAGGTCTAG 33
CCTAGACCTAGAAGGCAG 33
GCCTAGACCTAGAAGGCA 33
GCCTTCTAGGTCTAGGCC 33
CCTTCTAGGTCTAGGCCC 33
CGGGCCTAGACCTAGAAG 33
CCGGGCCTAGACCTAGAA 33
ACCGGGCCTAGACCTAGA 33
CACCGGGCCTAGACCTAG 33
TAGGTCTAGGCCCGGTGA 33
AGGTCTAGGCCCGGTGAG 33
GGTCTAGGCCCGGTGAGA 33
CTCTCACCGGGCCTAGAC 33
TCTAGGCCCGGTGAGAGA 33
CTAGGCCCGGTGAGAGAC 33
AGTCTCTCACCGGGCCTA 33
AGGCCCGGTGAGAGACTC 33
GGAGTCTCTCACCGGGCC 33
GCCCGGTGAGAGACTCCA 33
CCCGGTGAGAGACTCCAC 33
CCGGTGAGAGACTCCACA 33
CGGTGAGAGACTCCACAC 33
GGTGAGAGACTCCACACC 33
CGGTGTGGAGTCTCTCAC 33
GCGGTGTGGAGTCTCTCA 33
CGCGGTGTGGAGTCTCTC 33
AGAGACTCCACACCGCGG 33
GAGACTCCACACCGCGGA 33
AGACTCCACACCGCGGAG 33
GACTCCACACCGCGGAGA 33
ACTCCACACCGCGGAGAA 33
CTCCACACCGCGGAGAAC 33
AGTTCTCCGCGGTGTGGA 33
CAGTTCTCCGCGGTGTGG 33
CACACCGCGGAGAACTGC 33
ACACCGCGGAGAACTGCC 33
CACCGCGGAGAACTGCCA 33
ACCGCGGAGAACTGCCAT 33
AATGGCAGTTCTCCGCGG 33
CGCGGAGAACTGCCATTC 33
AGAATGGCAGTTCTCCGC 33
AAGAATGGCAGTTCTCCG 33
AAAGAATGGCAGTTCTCC 33
GAAAGAATGGCAGTTCTC 33
AGAACTGCCATTCTTTCC 33
AGGAAAGAATGGCAGTTC 33
AACTGCCATTCTTTCCTG 33
ACTGCCATTCTTTCCTGG 33
CCCAGGAAAGAATGGCAG 33
GCCCAGGAAAGAATGGCA 33
GCCATTCTTTCCTGGGCA 33
ATGCCCAGGAAAGAATGG 33
CATTCTTTCCTGGGCATC 33
ATTCTTTCCTGGGCATCC 33
GGGATGCCCAGGAAAGAA 33
CGGGATGCCCAGGAAAGA 33
CCGGGATGCCCAGGAAAG 33
CCCGGGATGCCCAGGAAA 33
CCCCGGGATGCCCAGGAA 33
TCCCCGGGATGCCCAGGA 33
ATCCCCGGGATGCCCAGG 33
CTGGGCATCCCGGGGATC 33
GGATCCCCGGGATGCCCA 33
GGGATCCCCGGGATGCCC 33
GGCATCCCGGGGATCCCA 33
CTGGGATCCCCGGGATGC 33
CATCCCGGGGATCCCAGA 33
ATCCCGGGGATCCCAGAG 33
GCTCTGGGATCCCCGGGA 33
CCCGGGGATCCCAGAGCC 33
CCGGGGATCCCAGAGCCG 33
CCGGCTCTGGGATCCCCG 33
GCCGGCTCTGGGATCCCC 33
GGCCGGCTCTGGGATCCC 33
GGATCCCAGAGCCGGCCC 33
GATCCCAGAGCCGGCCCA 33
ATCCCAGAGCCGGCCCAG 33
CCTGGGCCGGCTCTGGGA 33
ACCTGGGCCGGCTCTGGG 33
CCAGAGCCGGCCCAGGTA 33
CAGAGCCGGCCCAGGTAC 33
AGAGCCGGCCCAGGTACC 33
GAGCCGGCCCAGGTACCA 33
AGCCGGCCCAGGTACCAG 33
GCCGGCCCAGGTACCAGC 33
CCGGCCCAGGTACCAGCA 33
CGGCCCAGGTACCAGCAG 33
CCTGCTGGTACCTGGGCC 33
ACCTGCTGGTACCTGGGC 33
CACCTGCTGGTACCTGGG 33
CCACCTGCTGGTACCTGG 33
CAGGTACCAGCAGGTGGG 33
AGGTACCAGCAGGTGGGC 33
GGCCCACCTGCTGGTACC 33
CGGCCCACCTGCTGGTAC 33
GCGGCCCACCTGCTGGTA 33
ACCAGCAGGTGGGCCGCC 33
AGGCGGCCCACCTGCTGG 33
CAGCAGGTGGGCCGCCTA 33
AGCAGGTGGGCCGCCTAC 33
AGTAGGCGGCCCACCTGC 33
CAGGTGGGCCGCCTACTG 33
AGGTGGGCCGCCTACTGC 33
CGCAGTAGGCGGCCCACC 33
GCGCAGTAGGCGGCCCAC 33
TGCGCAGTAGGCGGCCCA 33
GGGCCGCCTACTGCGCAC 33
CGTGCGCAGTAGGCGGCC 33
GCCGCCTACTGCGCACGC 33
CCGCCTACTGCGCACGCG 33
CGCCTACTGCGCACGCGC 33
CGCGCGTGCGCAGTAGGC 33
CCGCGCGTGCGCAGTAGG 33
CCCGCGCGTGCGCAGTAG 33
ACCCGCGCGTGCGCAGTA 33
AACCCGCGCGTGCGCAGT 33
AAACCCGCGCGTGCGCAG 33
CAAACCCGCGCGTGCGCA 33
GCAAACCCGCGCGTGCGC 33
CGCAAACCCGCGCGTGCG 33
CCGCAAACCCGCGCGTGC 33
CACGCGCGGGTTTGCGGG 33
ACGCGCGGGTTTGCGGGC 33
CGCGCGGGTTTGCGGGCA 33
CTGCCCGCAAACCCGCGC 33
CGCGGGTTTGCGGGCAGC 33
GCGGGTTTGCGGGCAGCC 33
CGGCTGCCCGCAAACCCG 33
GCGGCTGCCCGCAAACCC 33
GGCGGCTGCCCGCAAACC 33
AGGCGGCTGCCCGCAAAC 33
CAGGCGGCTGCCCGCAAA 33
CCAGGCGGCTGCCCGCAA 33
CCCAGGCGGCTGCCCGCA 33
GCCCAGGCGGCTGCCCGC 33
AGCCCAGGCGGCTGCCCG 33
CAGCCCAGGCGGCTGCCC 33
ACAGCCCAGGCGGCTGCC 33
CACAGCCCAGGCGGCTGC 33
CAGCCGCCTGGGCTGTGG 33
AGCCGCCTGGGCTGTGGG 33
GCCGCCTGGGCTGTGGGA 33
CCGCCTGGGCTGTGGGAG 33
CGCCTGGGCTGTGGGAGC 33
GCCTGGGCTGTGGGAGCA 33
CCTGGGCTGTGGGAGCAG 33
CTGGGCTGTGGGAGCAGC 33
GGCTGCTCCCACAGCCCA 33
GGGCTGCTCCCACAGCCC 33
CGGGCTGCTCCCACAGCC 33
CCGGGCTGCTCCCACAGC 33
CCCGGGCTGCTCCCACAG 33
GCCCGGGCTGCTCCCACA 33
GTGGGAGCAGCCCGGGCA 33
CTGCCCGGGCTGCTCCCA 33
GGGAGCAGCCCGGGCAGA 33
CTCTGCCCGGGCTGCTCC 33
GAGCAGCCCGGGCAGAGC 33
AGCAGCCCGGGCAGAGCT 33
GAGCTCTGCCCGGGCTGC 33
AGAGCTCTGCCCGGGCTG 33
AGCCCGGGCAGAGCTCTC 33
GCCCGGGCAGAGCTCTCC 33
AGGAGAGCTCTGCCCGGG 33
CAGGAGAGCTCTGCCCGG 33
CGGGCAGAGCTCTCCTGC 33
GGCAGGAGAGCTCTGCCC 33
AGGCAGGAGAGCTCTGCC 33
GAGGCAGGAGAGCTCTGC 33
AGAGGCAGGAGAGCTCTG 33
AGAGCTCTCCTGCCTCTC 33
GAGCTCTCCTGCCTCTCC 33
AGCTCTCCTGCCTCTCCA 33
GCTCTCCTGCCTCTCCAC 33
CTCTCCTGCCTCTCCACC 33
TCTCCTGCCTCTCCACCA 33
CTCCTGCCTCTCCACCAG 33
GCTGGTGGAGAGGCAGGA 33
CCTGCCTCTCCACCAGCC 33
CTGCCTCTCCACCAGCCC 33
TGCCTCTCCACCAGCCCA 33
GCCTCTCCACCAGCCCAC 33
CCTCTCCACCAGCCCACC 33
CTCTCCACCAGCCCACCC 33
GGGGTGGGCTGGTGGAGA 33
CGGGGTGGGCTGGTGGAG 33
GCGGGGTGGGCTGGTGGA 33
CCACCAGCCCACCCCGCC 33
CACCAGCCCACCCCGCCG 33
ACCAGCCCACCCCGCCGC 33
CCAGCCCACCCCGCCGCC 33
AGGCGGCGGGGTGGGCTG 33
AGCCCACCCCGCCGCCTG 33
GCCCACCCCGCCGCCTGA 33
CCCACCCCGCCGCCTGAC 33
CCACCCCGCCGCCTGACC 33
CACCCCGCCGCCTGACCG 33
ACCCCGCCGCCTGACCGC 33
CCCCGCCGCCTGACCGCC 33
CCCGCCGCCTGACCGCCC 32
CCGCCGCCTGACCGCCCC 32
CGCCGCCTGACCGCCCCC 32
AGGGGGCGGTCAGGCGGC 32
CCGCCTGACCGCCCCCTC 32
CGCCTGACCGCCCCCTCC 32
GCCTGACCGCCCCCTCCC 32
CCTGACCGCCCCCTCCCC 32
CTGACCGCCCCCTCCCCA 32
GTGGGGAGGGGGCGGTCA 32
GACCGCCCCCTCCCCACC 32
ACCGCCCCCTCCCCACCC 32
CCGCCCCCTCCCCACCCC 32
CGCCCCCTCCCCACCCCC 32
GCCCCCTCCCCACCCCCA 32
CCCCCTCCCCACCCCCAC 32
CCCCTCCCCACCCCCACC 32
CCCTCCCCACCCCCACCC 32
CCTCCCCACCCCCACCCC 32
CTCCCCACCCCCACCCCC 32
GGGGGGTGGGGGTGGGGA 32
CCCCACCCCCACCCCCCA 32
CCCACCCCCACCCCCCAC 32
CCACCCCCACCCCCCACC 32
CACCCCCACCCCCCACCC 32
ACCCCCACCCCCCACCCC 32
CCCCCACCCCCCACCCCC 32
CCCCACCCCCCACCCCCG 32
CCCACCCCCCACCCCCGG 32
CCACCCCCCACCCCCGGA 32
CACCCCCCACCCCCGGAA 32
ACCCCCCACCCCCGGAAA 32
CCCCCCACCCCCGGAAAA 32
CCCCCACCCCCGGAAAAC 32
CCCCACCCCCGGAAAACG 32
CCCACCCCCGGAAAACGC 32
CCACCCCCGGAAAACGCG 32
ACGCGTTTTCCGGGGGTG 32
ACCCCCGGAAAACGCGTC 32
CCCCCGGAAAACGCGTCG 32
ACGACGCGTTTTCCGGGG 32
CCCGGAAAACGCGTCGTC 32
CCGGAAAACGCGTCGTCC 32
CGGAAAACGCGTCGTCCC 32
GGAAAACGCGTCGTCCCC 32
AGGGGACGACGCGTTTTC 32
AAAACGCGTCGTCCCCTG 32
AAACGCGTCGTCCCCTGG 32
AACGCGTCGTCCCCTGGG 32
ACGCGTCGTCCCCTGGGC 32
AGCCCAGGGGACGACGCG 32
CAGCCCAGGGGACGACGC 32
CCAGCCCAGGGGACGACG 32
CCCAGCCCAGGGGACGAC 32
ACCCAGCCCAGGGGACGA 32
CACCCAGCCCAGGGGACG 32
CCACCCAGCCCAGGGGAC 32
TCCACCCAGCCCAGGGGA 32
CCCCTGGGCTGGGTGGAG 32
CCCTGGGCTGGGTGGAGA 32
CCTGGGCTGGGTGGAGAC 32
CTGGGCTGGGTGGAGACC 32
GGGTCTCCACCCAGCCCA 32
GGGCTGGGTGGAGACCCC 32
GGCTGGGTGGAGACCCCC 32
CGGGGGTCTCCACCCAGC 32
ACGGGGGTCTCCACCCAG 32
GACGGGGGTCTCCACCCA 32
GGACGGGGGTCTCCACCC 32
GGGACGGGGGTCTCCACC 32
CGGGACGGGGGTCTCCAC 32
GCGGGACGGGGGTCTCCA 32
CGCGGGACGGGGGTCTCC 32
GAGACCCCCGTCCCGCGA 32
AGACCCCCGTCCCGCGAA 32
GACCCCCGTCCCGCGAAA 32
ACCCCCGTCCCGCGAAAC 32
CCCCCGTCCCGCGAAACA 32
CCCCGTCCCGCGAAACAC 32
CCCGTCCCGCGAAACACC 32
CCGTCCCGCGAAACACCG 32
CCGGTGTTTCGCGGGACG 32
CCCGGTGTTTCGCGGGAC 32
GCCCGGTGTTTCGCGGGA 32
CCCGCGAAACACCGGGCC 32
CCGCGAAACACCGGGCCC 32
CGCGAAACACCGGGCCCC 32
CGGGGCCCGGTGTTTCGC 32
CGAAACACCGGGCCCCGC 32
CGCGGGGCCCGGTGTTTC 32
AAACACCGGGCCCCGCGC 32
AACACCGGGCCCCGCGCA 32
ACACCGGGCCCCGCGCAG 32
CACCGGGCCCCGCGCAGC 32
ACCGGGCCCCGCGCAGCG 32
ACGCTGCGCGGGGCCCGG 32
CGGGCCCCGCGCAGCGTC 32
GGACGCTGCGCGGGGCCC 32
CGGACGCTGCGCGGGGCC 31
CCGGACGCTGCGCGGGGC 31
CCCCGCGCAGCGTCCGGG 31
CCCGCGCAGCGTCCGGGC 31
CCGCGCAGCGTCCGGGCC 31
AGGCCCGGACGCTGCGCG 31
CAGGCCCGGACGCTGCGC 31
CGCAGCGTCCGGGCCTGA 31
GCAGCGTCCGGGCCTGAC 31
CAGCGTCCGGGCCTGACA 31
AGCGTCCGGGCCTGACAC 31
GCGTCCGGGCCTGACACC 31
CGGTGTCAGGCCCGGACG 31
GCGGTGTCAGGCCCGGAC 31
AGCGGTGTCAGGCCCGGA 31
CCGGGCCTGACACCGCTC 31
CGGGCCTGACACCGCTCC 31
CGGAGCGGTGTCAGGCCC 31
CCGGAGCGGTGTCAGGCC 32
GCCGGAGCGGTGTCAGGC 32
CCTGACACCGCTCCGGCG 32
CCGCCGGAGCGGTGTCAG 32
GCCGCCGGAGCGGTGTCA 32
AGCCGCCGGAGCGGTGTC 32
ACACCGCTCCGGCGGCTC 32
CACCGCTCCGGCGGCTCG 32
ACCGCTCCGGCGGCTCGC 32
CCGCTCCGGCGGCTCGCC 32
AGGCGAGCCGCCGGAGCG 32
GAGGCGAGCCGCCGGAGC 32
CTCCGGCGGCTCGCCTCC 32
AGGAGGCGAGCCGCCGGA 32
CCGGCGGCTCGCCTCCTC 32
AGAGGAGGCGAGCCGCCG 32
CAGAGGAGGCGAGCCGCC 32
GCAGAGGAGGCGAGCCGC 32
CGCAGAGGAGGCGAGCCG 32
GCGCAGAGGAGGCGAGCC 32
GCTCGCCTCCTCTGCGCC 32
CTCGCCTCCTCTGCGCCC 32
GGGGCGCAGAGGAGGCGA 32
CGCCTCCTCTGCGCCCCC 32
CGGGGGCGCAGAGGAGGC 32
CCTCCTCTGCGCCCCCGC 32
CGCGGGGGCGCAGAGGAG 32
GCGCGGGGGCGCAGAGGA 32
CCTCTGCGCCCCCGCGCC 32
CTCTGCGCCCCCGCGCCA 32
GTGGCGCGGGGGCGCAGA 32
CTGCGCCCCCGCGCCACC 32
CGGTGGCGCGGGGGCGCA 32
ACGGTGGCGCGGGGGCGC 32
CGCCCCCGCGCCACCGTC 32
CGACGGTGGCGCGGGGGC 32
CCCCCGCGCCACCGTCGC 32
CCCCGCGCCACCGTCGCC 32
CCCGCGCCACCGTCGCCC 32
CCGCGCCACCGTCGCCCG 32
CGCGCCACCGTCGCCCGC 32
GCGCCACCGTCGCCCGCC 32
CGCCACCGTCGCCCGCCC 32
CGGGCGGGCGACGGTGGC 32
CCACCGTCGCCCGCCCGC 32
CACCGTCGCCCGCCCGCC 32
ACCGTCGCCCGCCCGCCC 32
CCGTCGCCCGCCCGCCCG 32
CCGGGCGGGCGGGCGACG 32
CCCGGGCGGGCGGGCGAC 32
GCCCGGGCGGGCGGGCGA 32
CGCCCGCCCGCCCGGGCC 32
GCCCGCCCGCCCGGGCCC 32
CCCGCCCGCCCGGGCCCC 32
AGGGGCCCGGGCGGGCGG 32
CAGGGGCCCGGGCGGGCG 32
GCAGGGGCCCGGGCGGGC 32
CCCGCCCGGGCCCCTGCA 32
CCGCCCGGGCCCCTGCAG 32
CGCCCGGGCCCCTGCAGC 32
GCCCGGGCCCCTGCAGCC 32
CCCGGGCCCCTGCAGCCG 32
CCGGGCCCCTGCAGCCGC 32
CGGGCCCCTGCAGCCGCC 32
GGGCCCCTGCAGCCGCCC 32
GGCCCCTGCAGCCGCCCA 32
CTGGGCGGCTGCAGGGGC 32
CCCCTGCAGCCGCCCAGG 32
ACCTGGGCGGCTGCAGGG 32
CACCTGGGCGGCTGCAGG 32
CTGCAGCCGCCCAGGTGC 32
GGCACCTGGGCGGCTGCA 32
GCAGCCGCCCAGGTGCCA 32
CAGCCGCCCAGGTGCCAG 32
AGCCGCCCAGGTGCCAGC 32
GCCGCCCAGGTGCCAGCA 32
CCGCCCAGGTGCCAGCAC 32
CGCCCAGGTGCCAGCACG 32
CCGTGCTGGCACCTGGGC 32
CCCAGGTGCCAGCACGGA 32
CCAGGTGCCAGCACGGAG 32
CAGGTGCCAGCACGGAGC 32
AGGTGCCAGCACGGAGCG 32
GCGCTCCGTGCTGGCACC 32
GGCGCTCCGTGCTGGCAC 32
AGGCGCTCCGTGCTGGCA 32
CAGGCGCTCCGTGCTGGC 32
CCAGCACGGAGCGCCTGG 32
CAGCACGGAGCGCCTGGC 32
AGCACGGAGCGCCTGGCG 32
CCGCCAGGCGCTCCGTGC 32
CACGGAGCGCCTGGCGGC 32
ACGGAGCGCCTGGCGGCG 32
CCGCCGCCAGGCGCTCCG 32
GGAGCGCCTGGCGGCGGA 32
GAGCGCCTGGCGGCGGAA 32
AGCGCCTGGCGGCGGAAC 32
CGTTCCGCCGCCAGGCGC 32
CGCCTGGCGGCGGAACGC 32
GCCTGGCGGCGGAACGCA 32
CCTGGCGGCGGAACGCAG 32
CTGGCGGCGGAACGCAGA 32
GTCTGCGTTCCGCCGCCA 32
GGCGGCGGAACGCAGACC 32
GCGGCGGAACGCAGACCC 32
CGGCGGAACGCAGACCCC 32
GGCGGAACGCAGACCCCA 32
CTGGGGTCTGCGTTCCGC 32
CCTGGGGTCTGCGTTCCG 32
GCCTGGGGTCTGCGTTCC 32
GAACGCAGACCCCAGGCC 32
AACGCAGACCCCAGGCCC 32
ACGCAGACCCCAGGCCCG 32
CCGGGCCTGGGGTCTGCG 32
GCAGACCCCAGGCCCGGC 32
CAGACCCCAGGCCCGGCG 32
AGACCCCAGGCCCGGCGC 32
GACCCCAGGCCCGGCGCA 32
ACCCCAGGCCCGGCGCAC 32
CCCCAGGCCCGGCGCACA 32
CCCAGGCCCGGCGCACAC 32
CCAGGCCCGGCGCACACC 32
CAGGCCCGGCGCACACCG 32
AGGCCCGGCGCACACCGG 32
CCCGGTGTGCGCCGGGCC 32
CCCCGGTGTGCGCCGGGC 32
CCCGGCGCACACCGGGGA 32
CCGGCGCACACCGGGGAC 32
CGGCGCACACCGGGGACG 32
GCGTCCCCGGTGTGCGCC 32
AGCGTCCCCGGTGTGCGC 32
CAGCGTCCCCGGTGTGCG 32
GCACACCGGGGACGCTGA 32
CACACCGGGGACGCTGAG 32
ACACCGGGGACGCTGAGC 32
CACCGGGGACGCTGAGCG 32
ACCGGGGACGCTGAGCGT 32
AACGCTCAGCGTCCCCGG 32
CGGGGACGCTGAGCGTTC 32
GGAACGCTCAGCGTCCCC 32
GGGACGCTGAGCGTTCCA 32
CTGGAACGCTCAGCGTCC 32
CCTGGAACGCTCAGCGTC 32
ACGCTGAGCGTTCCAGGC 32
CGCCTGGAACGCTCAGCG 32
CCGCCTGGAACGCTCAGC 32
CCCGCCTGGAACGCTCAG 32
TCCCGCCTGGAACGCTCA 32
CTCCCGCCTGGAACGCTC 32
AGCGTTCCAGGCGGGAGG 32
CCCTCCCGCCTGGAACGC 32
CGTTCCAGGCGGGAGGGA 32
GTTCCAGGCGGGAGGGAA 32
CTTCCCTCCCGCCTGGAA 32
CCTTCCCTCCCGCCTGGA 32
CCAGGCGGGAGGGAAGGC 32
CAGGCGGGAGGGAAGGCG 32
AGGCGGGAGGGAAGGCGG 32
CCCGCCTTCCCTCCCGCC 32
GCCCGCCTTCCCTCCCGC 32
CGGGAGGGAAGGCGGGCA 32
CTGCCCGCCTTCCCTCCC 32
GGAGGGAAGGCGGGCAGA 32
CTCTGCCCGCCTTCCCTC 32
AGGGAAGGCGGGCAGAGA 32
ATCTCTGCCCGCCTTCCC 32
CATCTCTGCCCGCCTTCC 32
CCATCTCTGCCCGCCTTC 32
AAGGCGGGCAGAGATGGA 32
AGGCGGGCAGAGATGGAG 32
GGCGGGCAGAGATGGAGA 32
CTCTCCATCTCTGCCCGC 32
CGGGCAGAGATGGAGAGA 32
CTCTCTCCATCTCTGCCC 32
CCTCTCTCCATCTCTGCC 32
GCAGAGATGGAGAGAGGA 32
CAGAGATGGAGAGAGGAA 32
AGAGATGGAGAGAGGAAC 32
CGTTCCTCTCTCCATCTC 32
AGATGGAGAGAGGAACGG 32
CCCGTTCCTCTCTCCATC 32
ATGGAGAGAGGAACGGGA 32
CTCCCGTTCCTCTCTCCA 32
GGAGAGAGGAACGGGAGA 32
GAGAGAGGAACGGGAGAC 32
AGAGAGGAACGGGAGACC 32
AGGTCTCCCGTTCCTCTC 32
AGAGGAACGGGAGACCTA 32
CTAGGTCTCCCGTTCCTC 32
AGGAACGGGAGACCTAGA 32
CTCTAGGTCTCCCGTTCC 32
CCTCTAGGTCTCCCGTTC 32
AACGGGAGACCTAGAGGG 32
ACGGGAGACCTAGAGGGG 32
CGGGAGACCTAGAGGGGC 32
CGCCCCTCTAGGTCTCCC 32
CCGCCCCTCTAGGTCTCC 32
GAGACCTAGAGGGGCGGA 32
AGACCTAGAGGGGCGGAA 32
CTTCCGCCCCTCTAGGTC 32
ACCTAGAGGGGCGGAAGG 32
CCTAGAGGGGCGGAAGGA 32
CTAGAGGGGCGGAAGGAC 32
CGTCCTTCCGCCCCTCTA 32
AGAGGGGCGGAAGGACGG 32
CCCGTCCTTCCGCCCCTC 32
AGGGGCGGAAGGACGGGC 32
CGCCCGTCCTTCCGCCCC 32
CCGCCCGTCCTTCCGCCC 32
GGCGGAAGGACGGGCGGA 32
CTCCGCCCGTCCTTCCGC 32
CCTCCGCCCGTCCTTCCG 32
CCCTCCGCCCGTCCTTCC 32
GAAGGACGGGCGGAGGGA 32
AAGGACGGGCGGAGGGAC 32
AGGACGGGCGGAGGGACG 32
ACGTCCCTCCGCCCGTCC 32
AACGTCCCTCCGCCCGTC 32
ACGGGCGGAGGGACGTTA 32
CGGGCGGAGGGACGTTAG 32
CCTAACGTCCCTCCGCCC 32
GGCGGAGGGACGTTAGGA 32
CTCCTAACGTCCCTCCGC 32
CCTCCTAACGTCCCTCCG 32
CCCTCCTAACGTCCCTCC 32
GAGGGACGTTAGGAGGGA 32
AGGGACGTTAGGAGGGAG 32
CCTCCCTCCTAACGTCCC 32
CCCTCCCTCCTAACGTCC 32
GACGTTAGGAGGGAGGGA 32
ACGTTAGGAGGGAGGGAG 32
CCTCCCTCCCTCCTAACG 32
CCCTCCCTCCCTCCTAAC 32
TCCCTCCCTCCCTCCTAA 32
CTCCCTCCCTCCCTCCTA 32
AGGAGGGAGGGAGGGAGG 32
GCCTCCCTCCCTCCCTCC 32
GAGGGAGGGAGGGAGGCA 32
AGGGAGGGAGGGAGGCAG 32
CCTGCCTCCCTCCCTCCC 32
CCCTGCCTCCCTCCCTCC 32
GAGGGAGGGAGGCAGGGA 32
AGGGAGGGAGGCAGGGAG 32
CCTCCCTGCCTCCCTCCC 32
GCCTCCCTGCCTCCCTCC 32
GAGGGAGGCAGGGAGGCA 32
AGGGAGGCAGGGAGGCAG 35
CCTGCCTCCCTGCCTCCC 35
CCCTGCCTCCCTGCCTCC 35
GAGGCAGGGAGGCAGGGA 35
AGGCAGGGAGGCAGGGAG 35
CCTCCCTGCCTCCCTGCC 35
GCAGGGAGGCAGGGAGGA 32
CAGGGAGGCAGGGAGGAA 32
AGGGAGGCAGGGAGGAAC 32
CGTTCCTCCCTGCCTCCC 32
CCGTTCCTCCCTGCCTCC 32
GAGGCAGGGAGGAACGGA 32
AGGCAGGGAGGAACGGAG 32
CCTCCGTTCCTCCCTGCC 32
CCCTCCGTTCCTCCCTGC 32
CAGGGAGGAACGGAGGGA 32
AGGGAGGAACGGAGGGAA 31
GGGAGGAACGGAGGGAAA 31
CTTTCCCTCCGTTCCTCC 31
GAGGAACGGAGGGAAAGA 31
AGGAACGGAGGGAAAGAC 31
GGAACGGAGGGAAAGACA 31
CTGTCTTTCCCTCCGTTC 31
AACGGAGGGAAAGACAGA 31
ACGGAGGGAAAGACAGAG 31
CGGAGGGAAAGACAGAGC 31
CGCTCTGTCTTTCCCTCC 31
GAGGGAAAGACAGAGCGA 31
AGGGAAAGACAGAGCGAC 31
CGTCGCTCTGTCTTTCCC 31
GCGTCGCTCTGTCTTTCC 31
GAAAGACAGAGCGACGCA 31
AAAGACAGAGCGACGCAG 31
AAGACAGAGCGACGCAGG 31
AGACAGAGCGACGCAGGG 32
GACAGAGCGACGCAGGGA 32
ACAGAGCGACGCAGGGAC 32
AGTCCCTGCGTCGCTCTG 32
AGAGCGACGCAGGGACTG 32
CCAGTCCCTGCGTCGCTC 32
AGCGACGCAGGGACTGGG 32
CCCCAGTCCCTGCGTCGC 32
CCCCCAGTCCCTGCGTCG 32
GACGCAGGGACTGGGGGC 32
ACGCAGGGACTGGGGGCG 32
CCGCCCCCAGTCCCTGCG 32
CCCGCCCCCAGTCCCTGC 32
CAGGGACTGGGGGCGGGC 32
AGGGACTGGGGGCGGGCG 32
CCGCCCGCCCCCAGTCCC 32
CCCGCCCGCCCCCAGTCC 32
GACTGGGGGCGGGCGGGA 32
ACTGGGGGCGGGCGGGAG 32
CCTCCCGCCCGCCCCCAG 32
CCCTCCCGCCCGCCCCCA 32
GGGGGCGGGCGGGAGGGA 32
CTCCCTCCCGCCCGCCCC 32
GCTCCCTCCCGCCCGCCC 32
GGCGGGCGGGAGGGAGCC 32
CGGCTCCCTCCCGCCCGC 32
CCGGCTCCCTCCCGCCCG 32
CCCGGCTCCCTCCCGCCC 32
CCCCGGCTCCCTCCCGCC 32
GCGGGAGGGAGCCGGGGA 32
CGGGAGGGAGCCGGGGAC 32
CGTCCCCGGCTCCCTCCC 32
CCGTCCCCGGCTCCCTCC 32
CCCGTCCCCGGCTCCCTC 22
AGGGAGCCGGGGACGGGG 22
CCCCCGTCCCCGGCTCCC 22
CCCCCCGTCCCCGGCTCC 22
GAGCCGGGGACGGGGGGA 22
AGCCGGGGACGGGGGGAG 22
CCTCCCCCCGTCCCCGGC 22
CCGGGGACGGGGGGAGGA 22
CGGGGACGGGGGGAGGAA 22
CTTCCTCCCCCCGTCCCC 22
CCTTCCTCCCCCCGTCCC 22
GCCTTCCTCCCCCCGTCC 32
GACGGGGGGAGGAAGGCA 32
ACGGGGGGAGGAAGGCAG 32
CCTGCCTTCCTCCCCCCG 32
CCCTGCCTTCCTCCCCCC 32
GGGGGAGGAAGGCAGGGA 32
CTCCCTGCCTTCCTCCCC 32
CCTCCCTGCCTTCCTCCC 32
GGAGGAAGGCAGGGAGGA 32
GAGGAAGGCAGGGAGGAA 32
AGGAAGGCAGGGAGGAAA 32
GGAAGGCAGGGAGGAAAA 32
CTTTTCCTCCCTGCCTTC 32
AAGGCAGGGAGGAAAAGC 32
AGGCAGGGAGGAAAAGCG 32
CCGCTTTTCCTCCCTGCC 32
ACCGCTTTTCCTCCCTGC 32
CAGGGAGGAAAAGCGGTC 32
AGGGAGGAAAAGCGGTCC 31
AGGACCGCTTTTCCTCCC 31
GAGGACCGCTTTTCCTCC 31
CGAGGACCGCTTTTCCTC 31
AGGAAAAGCGGTCCTCGG 31
GCCGAGGACCGCTTTTCC 31
GAAAAGCGGTCCTCGGCC 31
AAAAGCGGTCCTCGGCCT 31
AAAGCGGTCCTCGGCCTC 31
AAGCGGTCCTCGGCCTCC 31
AGCGGTCCTCGGCCTCCG 31
CCGGAGGCCGAGGACCGC 31
CCCGGAGGCCGAGGACCG 31
GGTCCTCGGCCTCCGGGA 31
CTCCCGGAGGCCGAGGAC 31
ACTCCCGGAGGCCGAGGA 31
CCTCGGCCTCCGGGAGTA 31
CTACTCCCGGAGGCCGAG 31
GCTACTCCCGGAGGCCGA 32
CGCTACTCCCGGAGGCCG 32
CCGCTACTCCCGGAGGCC 32
CCCGCTACTCCCGGAGGC 32
CCTCCGGGAGTAGCGGGA 32
CTCCGGGAGTAGCGGGAC 32
GGTCCCGCTACTCCCGGA 32
CCGGGAGTAGCGGGACCC 32
CGGGAGTAGCGGGACCCC 32
GGGAGTAGCGGGACCCCC 32
CGGGGGTCCCGCTACTCC 32
GAGTAGCGGGACCCCCGC 32
AGTAGCGGGACCCCCGCC 32
GGGCGGGGGTCCCGCTAC 32
AGGGCGGGGGTCCCGCTA 32
AGCGGGACCCCCGCCCTC 32
GCGGGACCCCCGCCCTCC 32
CGGAGGGCGGGGGTCCCG 32
CCGGAGGGCGGGGGTCCC 32
CCCGGAGGGCGGGGGTCC 32
GACCCCCGCCCTCCGGGA 32
ACCCCCGCCCTCCGGGAA 32
CCCCCGCCCTCCGGGAAA 32
CCCCGCCCTCCGGGAAAA 32
CCCGCCCTCCGGGAAAAC 32
CCGCCCTCCGGGAAAACG 32
CCGTTTTCCCGGAGGGCG 32
ACCGTTTTCCCGGAGGGC 32
CCCTCCGGGAAAACGGTC 32
CCTCCGGGAAAACGGTCA 32
CTCCGGGAAAACGGTCAG 32
GCTGACCGTTTTCCCGGA 32
CCGGGAAAACGGTCAGCG 32
ACGCTGACCGTTTTCCCG 32
GACGCTGACCGTTTTCCC 32
GGAAAACGGTCAGCGTCC 32
CGGACGCTGACCGTTTTC 32
AAAACGGTCAGCGTCCGG 32
AAACGGTCAGCGTCCGGC 32
AACGGTCAGCGTCCGGCG 32
ACGGTCAGCGTCCGGCGC 32
CGCGCCGGACGCTGACCG 32
CCGCGCCGGACGCTGACC 32
CCCGCGCCGGACGCTGAC 32
GCCCGCGCCGGACGCTGA 32
AGCCCGCGCCGGACGCTG 32
AGCGTCCGGCGCGGGCTG 32
GCGTCCGGCGCGGGCTGA 32
CGTCCGGCGCGGGCTGAG 32
CCTCAGCCCGCGCCGGAC 32
CCCTCAGCCCGCGCCGGA 30
CCGGCGCGGGCTGAGGGC 30
AGCCCTCAGCCCGCGCCG 30
CAGCCCTCAGCCCGCGCC 30
CCAGCCCTCAGCCCGCGC 30
CCCAGCCCTCAGCCCGCG 30
GCCCAGCCCTCAGCCCGC 30
CGGGCTGAGGGCTGGGCC 30
GGGCCCAGCCCTCAGCCC 30
GGCTGAGGGCTGGGCCCA 30
GCTGAGGGCTGGGCCCAC 30
CTGAGGGCTGGGCCCACA 30
CTGTGGGCCCAGCCCTCA 30
GAGGGCTGGGCCCACAGC 30
AGGGCTGGGCCCACAGCC 30
CGGCTGTGGGCCCAGCCC 30
GCGGCTGTGGGCCCAGCC 30
GCTGGGCCCACAGCCGCC 30
CGGCGGCTGTGGGCCCAG 32
GCGGCGGCTGTGGGCCCA 32
CGCGGCGGCTGTGGGCCC 32
GCGCGGCGGCTGTGGGCC 32
GCCCACAGCCGCCGCGCC 32
CCCACAGCCGCCGCGCCG 32
CCACAGCCGCCGCGCCGG 32
CACAGCCGCCGCGCCGGC 32
ACAGCCGCCGCGCCGGCC 32
CAGCCGCCGCGCCGGCCG 32
AGCCGCCGCGCCGGCCGG 32
GCCGCCGCGCCGGCCGGC 32
CCGCCGCGCCGGCCGGCG 32
CCGCCGGCCGGCGCGGCG 23
CCCGCCGGCCGGCGCGGC 23
CCCCGCCGGCCGGCGCGG 23
CGCGCCGGCCGGCGGGGC 23
GCGCCGGCCGGCGGGGCA 23
CGCCGGCCGGCGGGGCAC 23
GCCGGCCGGCGGGGCACC 23
CCGGCCGGCGGGGCACCA 23
CGGCCGGCGGGGCACCAC 23
GGCCGGCGGGGCACCACC 23
GCCGGCGGGGCACCACCC 23
CCGGCGGGGCACCACCCA 23
ATGGGTGGTGCCCCGCCG 23
AATGGGTGGTGCCCCGCC 23
GAATGGGTGGTGCCCCGC 23
CGAATGGGTGGTGCCCCG 23
GCGAATGGGTGGTGCCCC 23
GGCGAATGGGTGGTGCCC 23
GGCACCACCCATTCGCCC 23
GCACCACCCATTCGCCCC 23
CACCACCCATTCGCCCCG 23
ACCACCCATTCGCCCCGG 23
ACCGGGGCGAATGGGTGG 23
AACCGGGGCGAATGGGTG 32
ACCCATTCGCCCCGGTTC 32
CCCATTCGCCCCGGTTCC 32
CCATTCGCCCCGGTTCCG 32
CATTCGCCCCGGTTCCGG 24
ATTCGCCCCGGTTCCGGG 24
CCCCGGAACCGGGGCGAA 24
GCCCCGGAACCGGGGCGA 24
CGCCCCGGTTCCGGGGCC 24
GCCCCGGTTCCGGGGCCC 24
CCCCGGTTCCGGGGCCCA 24
CCCGGTTCCGGGGCCCAG 24
CCGGTTCCGGGGCCCAGG 24
CCCTGGGCCCCGGAACCG 24
GGTTCCGGGGCCCAGGGA 24
CTCCCTGGGCCCCGGAAC 24
ACTCCCTGGGCCCCGGAA 24
CACTCCCTGGGCCCCGGA 24
CCACTCCCTGGGCCCCGG 24
CCCACTCCCTGGGCCCCG 24
GCCCACTCCCTGGGCCCC 24
CGCCCACTCCCTGGGCCC 24
CCGCCCACTCCCTGGGCC 32
ACCGCCCACTCCCTGGGC 32
AACCGCCCACTCCCTGGG 32
AAACCGCCCACTCCCTGG 32
CAGGGAGTGGGCGGTTTC 32
AGGGAGTGGGCGGTTTCC 32
AGGAAACCGCCCACTCCC 32
GAGGAAACCGCCCACTCC 32
GAGTGGGCGGTTTCCTCC 32
AGTGGGCGGTTTCCTCCG 32
CCGGAGGAAACCGCCCAC 32
CCCGGAGGAAACCGCCCA 31
GGGCGGTTTCCTCCGGGA 31
GGCGGTTTCCTCCGGGAC 31
GCGGTTTCCTCCGGGACA 31
CGGTTTCCTCCGGGACAA 31
GGTTTCCTCCGGGACAAA 31
GTTTCCTCCGGGACAAAA 31
CTTTTGTCCCGGAGGAAA 31
TCTTTTGTCCCGGAGGAA 31
GTCTTTTGTCCCGGAGGA 31
CCTCCGGGACAAAAGACC 31
CGGTCTTTTGTCCCGGAG 31
CCGGTCTTTTGTCCCGGA 31
CCCGGTCTTTTGTCCCGG 31
CGGGACAAAAGACCGGGA 31
GGGACAAAAGACCGGGAC 31
AGTCCCGGTCTTTTGTCC 32
GACAAAAGACCGGGACTC 32
ACAAAAGACCGGGACTCG 32
CAAAAGACCGGGACTCGG 32
AAAAGACCGGGACTCGGG 32
AAAGACCGGGACTCGGGT 32
AACCCGAGTCCCGGTCTT 32
AGACCGGGACTCGGGTTG 32
GACCGGGACTCGGGTTGC 32
ACCGGGACTCGGGTTGCC 32
CCGGGACTCGGGTTGCCG 32
ACGGCAACCCGAGTCCCG 32
GACGGCAACCCGAGTCCC 32
CGACGGCAACCCGAGTCC 32
CCGACGGCAACCCGAGTC 32
ACTCGGGTTGCCGTCGGG 32
ACCCGACGGCAACCCGAG 32
GACCCGACGGCAACCCGA 23
AGACCCGACGGCAACCCG 23
AAGACCCGACGGCAACCC 23
GAAGACCCGACGGCAACC 23
GTTGCCGTCGGGTCTTCA 23
GTGAAGACCCGACGGCAA 23
GGTGAAGACCCGACGGCA 23
GCCGTCGGGTCTTCACCC 23
CCGTCGGGTCTTCACCCG 23
CGTCGGGTCTTCACCCGC 23
CGCGGGTGAAGACCCGAC 23
GCGCGGGTGAAGACCCGA 23
CGCGCGGGTGAAGACCCG 23
CCGCGCGGGTGAAGACCC 23
ACCGCGCGGGTGAAGACC 23
AACCGCGCGGGTGAAGAC 23
GAACCGCGCGGGTGAAGA 23
CTTCACCCGCGCGGTTCA 23
GTGAACCGCGCGGGTGAA 32
TCACCCGCGCGGTTCACA 32
CACCCGCGCGGTTCACAG 32
ACCCGCGCGGTTCACAGA 32
CCCGCGCGGTTCACAGAC 32
CCGCGCGGTTCACAGACC 32
CGCGCGGTTCACAGACCG 32
GCGCGGTTCACAGACCGC 32
CGCGGTTCACAGACCGCA 32
GCGGTTCACAGACCGCAC 32
CGGTTCACAGACCGCACA 32
ATGTGCGGTCTGTGAACC 32
GATGTGCGGTCTGTGAAC 32
GGATGTGCGGTCTGTGAA 32
GGGATGTGCGGTCTGTGA 32
CACAGACCGCACATCCCC 32
ACAGACCGCACATCCCCA 32
CAGACCGCACATCCCCAG 32
AGACCGCACATCCCCAGG 32
GACCGCACATCCCCAGGC 32
ACCGCACATCCCCAGGCT 32
CAGCCTGGGGATGTGCGG 23
CGCACATCCCCAGGCTGA 23
CTCAGCCTGGGGATGTGC 23
CACATCCCCAGGCTGAGC 23
ACATCCCCAGGCTGAGCC 23
CATCCCCAGGCTGAGCCC 23
AGGGCTCAGCCTGGGGAT 23
CAGGGCTCAGCCTGGGGA 23
CCCCAGGCTGAGCCCTGC 23
CCCAGGCTGAGCCCTGCA 23
CCAGGCTGAGCCCTGCAA 23
CAGGCTGAGCCCTGCAAC 23
AGGCTGAGCCCTGCAACG 23
GCGTTGCAGGGCTCAGCC 23
CGCGTTGCAGGGCTCAGC 23
CCGCGTTGCAGGGCTCAG 23
GCCGCGTTGCAGGGCTCA 23
CGCCGCGTTGCAGGGCTC 23
AGCCCTGCAACGCGGCGC 32
CGCGCCGCGTTGCAGGGC 32
CCCTGCAACGCGGCGCGA 32
CCTGCAACGCGGCGCGAG 32
CCTCGCGCCGCGTTGCAG 32
GCCTCGCGCCGCGTTGCA 32
GCAACGCGGCGCGAGGCC 32
CAACGCGGCGCGAGGCCG 32
AACGCGGCGCGAGGCCGA 32
ACGCGGCGCGAGGCCGAC 32
CGCGGCGCGAGGCCGACA 32
CTGTCGGCCTCGCGCCGC 32
CGGCGCGAGGCCGACAGC 32
GGCGCGAGGCCGACAGCC 32
GCGCGAGGCCGACAGCCC 32
CGCGAGGCCGACAGCCCC 32
CGGGGCTGTCGGCCTCGC 32
CCGGGGCTGTCGGCCTCG 32
GAGGCCGACAGCCCCGGC 32
AGGCCGACAGCCCCGGCC 32
GGCCGACAGCCCCGGCCA 32
GCCGACAGCCCCGGCCAC 32
CCGACAGCCCCGGCCACG 32
CCGTGGCCGGGGCTGTCG 32
GACAGCCCCGGCCACGGA 32
ACAGCCCCGGCCACGGAG 32
CAGCCCCGGCCACGGAGG 32
AGCCCCGGCCACGGAGGA 32
CTCCTCCGTGGCCGGGGC 32
CCCCGGCCACGGAGGAGC 32
CCCGGCCACGGAGGAGCC 32
CCGGCCACGGAGGAGCCA 32
CGGCCACGGAGGAGCCAC 32
GGCCACGGAGGAGCCACA 32
GCCACGGAGGAGCCACAC 32
CCACGGAGGAGCCACACG 32
CACGGAGGAGCCACACGC 32
ACGGAGGAGCCACACGCA 32
CGGAGGAGCCACACGCAG 32
CCTGCGTGTGGCTCCTCC 32
GAGGAGCCACACGCAGGA 32
AGGAGCCACACGCAGGAC 32
CGTCCTGCGTGTGGCTCC 32
GAGCCACACGCAGGACGA 32
AGCCACACGCAGGACGAC 32
CGTCGTCCTGCGTGTGGC 32
CCACACGCAGGACGACGG 32
CACACGCAGGACGACGGA 32
ACACGCAGGACGACGGAG 32
CACGCAGGACGACGGAGG 32
ACGCAGGACGACGGAGGC 32
CGCAGGACGACGGAGGCG 32
ACGCCTCCGTCGTCCTGC 32
CACGCCTCCGTCGTCCTG 32
AGGACGACGGAGGCGTGA 32
ATCACGCCTCCGTCGTCC 32
AATCACGCCTCCGTCGTC 32
AAATCACGCCTCCGTCGT 32
AAAATCACGCCTCCGTCG 32
CAAAATCACGCCTCCGTC 32
ACGGAGGCGTGATTTTGG 32
ACCAAAATCACGCCTCCG 32
AACCAAAATCACGCCTCC 32
AAACCAAAATCACGCCTC 32
AGGCGTGATTTTGGTTTC 32
GGAAACCAAAATCACGCC 32
CGGAAACCAAAATCACGC 32
CGTGATTTTGGTTTCCGC 32
CGCGGAAACCAAAATCAC 32
ACGCGGAAACCAAAATCA 32
CACGCGGAAACCAAAATC 32
ATTTTGGTTTCCGCGTGG 32
GCCACGCGGAAACCAAAA 32
AGCCACGCGGAAACCAAA 32
AAGCCACGCGGAAACCAA 32
AAAGCCACGCGGAAACCA 32
CAAAGCCACGCGGAAACC 32
GCAAAGCCACGCGGAAAC 32
GGCAAAGCCACGCGGAAA 32
GGGCAAAGCCACGCGGAA 32
AGGGCAAAGCCACGCGGA 32
CCGCGTGGCTTTGCCCTC 32
CGCGTGGCTTTGCCCTCC 32
CGGAGGGCAAAGCCACGC 32
CGTGGCTTTGCCCTCCGC 32
GTGGCTTTGCCCTCCGCA 32
TGGCTTTGCCCTCCGCAA 32
CTTGCGGAGGGCAAAGCC 32
CCTTGCGGAGGGCAAAGC 32
CTTTGCCCTCCGCAAGGC 32
CGCCTTGCGGAGGGCAAA 32
CCGCCTTGCGGAGGGCAA 32
GCCGCCTTGCGGAGGGCA 32
GCCCTCCGCAAGGCGGCC 32
AGGCCGCCTTGCGGAGGG 32
CAGGCCGCCTTGCGGAGG 32
ACAGGCCGCCTTGCGGAG 32
AACAGGCCGCCTTGCGGA 32
CAACAGGCCGCCTTGCGG 32
CGCAAGGCGGCCTGTTGC 32
AGCAACAGGCCGCCTTGC 32
CAAGGCGGCCTGTTGCTC 32
AAGGCGGCCTGTTGCTCA 32
AGGCGGCCTGTTGCTCAC 32
CGTGAGCAACAGGCCGCC 32
ACGTGAGCAACAGGCCGC 32
CGGCCTGTTGCTCACGTC 32
AGACGTGAGCAACAGGCC 32
GAGACGTGAGCAACAGGC 32
AGAGACGTGAGCAACAGG 32
CTGTTGCTCACGTCTCTC 32
GGAGAGACGTGAGCAACA 32
CGGAGAGACGTGAGCAAC 32
CCGGAGAGACGTGAGCAA 32
GCCGGAGAGACGTGAGCA 32
GCTCACGTCTCTCCGGCC 32
CTCACGTCTCTCCGGCCC 32
GGGGCCGGAGAGACGTGA 32
CACGTCTCTCCGGCCCCC 32
ACGTCTCTCCGGCCCCCG 32
CGTCTCTCCGGCCCCCGA 32
GTCTCTCCGGCCCCCGAA 32
TCTCTCCGGCCCCCGAAA 32
CTCTCCGGCCCCCGAAAG 32
CCTTTCGGGGGCCGGAGA 32
CTCCGGCCCCCGAAAGGC 32
AGCCTTTCGGGGGCCGGA 32
CAGCCTTTCGGGGGCCGG 32
CCAGCCTTTCGGGGGCCG 32
GCCAGCCTTTCGGGGGCC 32
GCCCCCGAAAGGCTGGCC 32
CCCCCGAAAGGCTGGCCA 32
ATGGCCAGCCTTTCGGGG 32
CATGGCCAGCCTTTCGGG 32
CCGAAAGGCTGGCCATGC 32
CGAAAGGCTGGCCATGCC 32
CGGCATGGCCAGCCTTTC 32
AAAGGCTGGCCATGCCGA 32
AAGGCTGGCCATGCCGAC 32
AGGCTGGCCATGCCGACT 32
CAGTCGGCATGGCCAGCC 32
ACAGTCGGCATGGCCAGC 32
AACAGTCGGCATGGCCAG 32
AAACAGTCGGCATGGCCA 32
CAAACAGTCGGCATGGCC 31
GCAAACAGTCGGCATGGC 31
AGCAAACAGTCGGCATGG 31
CATGCCGACTGTTTGCTC 31
ATGCCGACTGTTTGCTCC 31
GGGAGCAAACAGTCGGCA 31
CGGGAGCAAACAGTCGGC 31
CCGACTGTTTGCTCCCGG 31
CGACTGTTTGCTCCCGGA 31
CTCCGGGAGCAAACAGTC 31
ACTGTTTGCTCCCGGAGC 31
AGCTCCGGGAGCAAACAG 31
GAGCTCCGGGAGCAAACA 31
AGAGCTCCGGGAGCAAAC 31
CAGAGCTCCGGGAGCAAA 31
GCAGAGCTCCGGGAGCAA 31
CGCAGAGCTCCGGGAGCA 31
CCGCAGAGCTCCGGGAGC 31
CCCGCAGAGCTCCGGGAG 32
GCCCGCAGAGCTCCGGGA 32
CCCGGAGCTCTGCGGGCA 32
CCGGAGCTCTGCGGGCAC 32
CGGAGCTCTGCGGGCACC 32
GGAGCTCTGCGGGCACCC 32
CGGGTGCCCGCAGAGCTC 32
AGCTCTGCGGGCACCCGG 32
GCTCTGCGGGCACCCGGA 32
CTCTGCGGGCACCCGGAA 32
TCTGCGGGCACCCGGAAA 32
CTGCGGGCACCCGGAAAC 32
TGCGGGCACCCGGAAACA 32
ATGTTTCCGGGTGCCCGC 32
CATGTTTCCGGGTGCCCG 32
GCATGTTTCCGGGTGCCC 32
GGCACCCGGAAACATGCA 32
CTGCATGTTTCCGGGTGC 32
CACCCGGAAACATGCAGG 32
ACCCGGAAACATGCAGGG 32
CCCGGAAACATGCAGGGA 32
CCGGAAACATGCAGGGAA 32
CGGAAACATGCAGGGAAG 32
CCTTCCCTGCATGTTTCC 32
CCCTTCCCTGCATGTTTC 32
AAACATGCAGGGAAGGGT 32
AACATGCAGGGAAGGGTG 32
ACATGCAGGGAAGGGTGC 32
CATGCAGGGAAGGGTGCA 32
ATGCAGGGAAGGGTGCAA 32
CTTGCACCCTTCCCTGCA 32
GCAGGGAAGGGTGCAAGC 32
CAGGGAAGGGTGCAAGCC 32
AGGGAAGGGTGCAAGCCC 32
CGGGCTTGCACCCTTCCC 32
CCGGGCTTGCACCCTTCC 32
GAAGGGTGCAAGCCCGGC 32
AAGGGTGCAAGCCCGGCA 32
AGGGTGCAAGCCCGGCAC 29
CGTGCCGGGCTTGCACCC 29
CCGTGCCGGGCTTGCACC 29
ACCGTGCCGGGCTTGCAC 29
CACCGTGCCGGGCTTGCA 29
GCAAGCCCGGCACGGTGC 29
CAAGCCCGGCACGGTGCC 29
AAGCCCGGCACGGTGCCT 29
AAGGCACCGTGCCGGGCT 29
GAAGGCACCGTGCCGGGC 29
CCCGGCACGGTGCCTTCG 29
CCGGCACGGTGCCTTCGC 29
AGCGAAGGCACCGTGCCG 29
GAGCGAAGGCACCGTGCC 29
AGAGCGAAGGCACCGTGC 29
CACGGTGCCTTCGCTCTC 29
ACGGTGCCTTCGCTCTCC 29
AGGAGAGCGAAGGCACCG 29
AAGGAGAGCGAAGGCACC 32
CAAGGAGAGCGAAGGCAC 32
GCAAGGAGAGCGAAGGCA 32
GCCTTCGCTCTCCTTGCC 32
CCTTCGCTCTCCTTGCCA 32
CTGGCAAGGAGAGCGAAG 32
CCTGGCAAGGAGAGCGAA 32
ACCTGGCAAGGAGAGCGA 32
AACCTGGCAAGGAGAGCG 32
GAACCTGGCAAGGAGAGC 32
CTCTCCTTGCCAGGTTCC 32
TCTCCTTGCCAGGTTCCA 32
CTCCTTGCCAGGTTCCAA 32
TCCTTGCCAGGTTCCAAA 32
CCTTGCCAGGTTCCAAAC 32
CTTGCCAGGTTCCAAACC 32
CGGTTTGGAACCTGGCAA 32
CCGGTTTGGAACCTGGCA 32
GCCAGGTTCCAAACCGGC 32
CCAGGTTCCAAACCGGCC 32
CAGGTTCCAAACCGGCCA 32
AGGTTCCAAACCGGCCAC 32
GGTTCCAAACCGGCCACA 32
GTGTGGCCGGTTTGGAAC 32
AGTGTGGCCGGTTTGGAA 32
CAGTGTGGCCGGTTTGGA 32
CCAAACCGGCCACACTGC 32
CAAACCGGCCACACTGCA 32
AAACCGGCCACACTGCAG 32
AACCGGCCACACTGCAGA 32
ACCGGCCACACTGCAGAC 32
AGTCTGCAGTGTGGCCGG 32
CGGCCACACTGCAGACTC 32
GGAGTCTGCAGTGTGGCC 32
GCCACACTGCAGACTCCC 32
CCACACTGCAGACTCCCC 32
CACACTGCAGACTCCCCA 32
ACACTGCAGACTCCCCAC 32
CACTGCAGACTCCCCACG 32
ACGTGGGGAGTCTGCAGT 32
AACGTGGGGAGTCTGCAG 32
CAACGTGGGGAGTCTGCA 32
GCAACGTGGGGAGTCTGC 32
CAGACTCCCCACGTTGCC 32
AGACTCCCCACGTTGCCG 32
GACTCCCCACGTTGCCGC 32
ACTCCCCACGTTGCCGCA 32
CTCCCCACGTTGCCGCAC 32
CGTGCGGCAACGTGGGGA 32
CCCCACGTTGCCGCACGC 32
CCCACGTTGCCGCACGCG 32
CCACGTTGCCGCACGCGG 32
CACGTTGCCGCACGCGGG 32
ACGTTGCCGCACGCGGGA 32
CGTTGCCGCACGCGGGAA 32
ATTCCCGCGTGCGGCAAC 32
GATTCCCGCGTGCGGCAA 32
GGATTCCCGCGTGCGGCA 32
GCCGCACGCGGGAATCCA 32
ATGGATTCCCGCGTGCGG 32
CGCACGCGGGAATCCATC 32
CGATGGATTCCCGCGTGC 32
ACGATGGATTCCCGCGTG 32
ACGCGGGAATCCATCGTC 32
CGCGGGAATCCATCGTCA 32
CTGACGATGGATTCCCGC 32
CCTGACGATGGATTCCCG 32
GCCTGACGATGGATTCCC 32
GGAATCCATCGTCAGGCC 32
GAATCCATCGTCAGGCCA 32
AATCCATCGTCAGGCCAT 32
ATCCATCGTCAGGCCATC 32
TCCATCGTCAGGCCATCA 32
CCATCGTCAGGCCATCAC 32
CATCGTCAGGCCATCACG 32
ATCGTCAGGCCATCACGC 32
GGCGTGATGGCCTGACGA 32
CGGCGTGATGGCCTGACG 32
CCGGCGTGATGGCCTGAC 32
CCCGGCGTGATGGCCTGA 32
CAGGCCATCACGCCGGGG 32
AGGCCATCACGCCGGGGA 32
CTCCCCGGCGTGATGGCC 32
CCTCCCCGGCGTGATGGC 32
CCATCACGCCGGGGAGGC 32
CATCACGCCGGGGAGGCA 32
ATCACGCCGGGGAGGCAT 32
GATGCCTCCCCGGCGTGA 32
AGATGCCTCCCCGGCGTG 32
ACGCCGGGGAGGCATCTC 32
CGCCGGGGAGGCATCTCC 32
AGGAGATGCCTCCCCGGC 32
CCGGGGAGGCATCTCCTC 32
AGAGGAGATGCCTCCCCG 32
GAGAGGAGATGCCTCCCC 32
AGAGAGGAGATGCCTCCC 32
CAGAGAGGAGATGCCTCC 32
CCAGAGAGGAGATGCCTC 32
AGGCATCTCCTCTCTGGG 32
CCCCAGAGAGGAGATGCC 32
ACCCCAGAGAGGAGATGC 32
CATCTCCTCTCTGGGGTC 32
AGACCCCAGAGAGGAGAT 32
GAGACCCCAGAGAGGAGA 32
CGAGACCCCAGAGAGGAG 32
GCGAGACCCCAGAGAGGA 32
AGCGAGACCCCAGAGAGG 32
CTCTCTGGGGTCTCGCTC 32
AGAGCGAGACCCCAGAGA 32
CAGAGCGAGACCCCAGAG 32
CCAGAGCGAGACCCCAGA 32
ACCAGAGCGAGACCCCAG 32
GACCAGAGCGAGACCCCA 32
AGACCAGAGCGAGACCCC 32
AAGACCAGAGCGAGACCC 32
GAAGACCAGAGCGAGACC 32
AGAAGACCAGAGCGAGAC 32
TAGAAGACCAGAGCGAGA 32
CTCGCTCTGGTCTTCTAC 32
CGTAGAAGACCAGAGCGA 32
ACGTAGAAGACCAGAGCG 32
CACGTAGAAGACCAGAGC 32
CCACGTAGAAGACCAGAG 32
TCCACGTAGAAGACCAGA 32
CTGGTCTTCTACGTGGAA 32
TGGTCTTCTACGTGGAAA 32
ATTTCCACGTAGAAGACC 32
CATTTCCACGTAGAAGAC 32
TCATTTCCACGTAGAAGA 32
CTTCTACGTGGAAATGAA 32
GTTCATTTCCACGTAGAA 32
CGTTCATTTCCACGTAGA 32
CTACGTGGAAATGAACGA 32
CTCGTTCATTTCCACGTA 32
ACGTGGAAATGAACGAGA 32
CGTGGAAATGAACGAGAG 32
GCTCTCGTTCATTTCCAC 32
GGCTCTCGTTCATTTCCA 32
GGAAATGAACGAGAGCCA 32
GAAATGAACGAGAGCCAC 32
AAATGAACGAGAGCCACA 32
AATGAACGAGAGCCACAC 32
ATGAACGAGAGCCACACG 32
GCGTGTGGCTCTCGTTCA 32
GAACGAGAGCCACACGCC 32
AACGAGAGCCACACGCCT 32
ACGAGAGCCACACGCCTG 32
CGAGAGCCACACGCCTGC 32
CGCAGGCGTGTGGCTCTC 32
ACGCAGGCGTGTGGCTCT 32
CACGCAGGCGTGTGGCTC 32
ACACGCAGGCGTGTGGCT 32
CACACGCAGGCGTGTGGC 32
CCACACGCCTGCGTGTGC 32
CACACGCCTGCGTGTGCG 32
ACACGCCTGCGTGTGCGA 32
CACGCCTGCGTGTGCGAG 32
ACGCCTGCGTGTGCGAGA 32
CGCCTGCGTGTGCGAGAC 32
GCCTGCGTGTGCGAGACC 32
CCTGCGTGTGCGAGACCG 32
ACGGTCTCGCACACGCAG 32
GACGGTCTCGCACACGCA 32
GCGTGTGCGAGACCGTCC 32
CGTGTGCGAGACCGTCCC 32
CGGGACGGTCTCGCACAC 32
CCGGGACGGTCTCGCACA 32
GCCGGGACGGTCTCGCAC 32
TGCCGGGACGGTCTCGCA 32
GCGAGACCGTCCCGGCAA 32
CGAGACCGTCCCGGCAAC 32
CGTTGCCGGGACGGTCTC 32
AGACCGTCCCGGCAACGG 32
GACCGTCCCGGCAACGGC 32
ACCGTCCCGGCAACGGCG 32
CCGTCCCGGCAACGGCGA 32
CGTCCCGGCAACGGCGAC 32
CGTCGCCGTTGCCGGGAC 32
GCGTCGCCGTTGCCGGGA 32
CCCGGCAACGGCGACGCC 32
CCGGCAACGGCGACGCCC 32
CGGCAACGGCGACGCCCA 32
GGCAACGGCGACGCCCAC 32
GCAACGGCGACGCCCACA 32
CAACGGCGACGCCCACAG 32
AACGGCGACGCCCACAGG 32
ACGGCGACGCCCACAGGC 32
CGGCGACGCCCACAGGCA 32
ATGCCTGTGGGCGTCGCC 32
AATGCCTGTGGGCGTCGC 32
CAATGCCTGTGGGCGTCG 32
GACGCCCACAGGCATTGC 32
ACGCCCACAGGCATTGCC 32
AGGCAATGCCTGTGGGCG 32
GAGGCAATGCCTGTGGGC 32
CCCACAGGCATTGCCTCC 32
AGGAGGCAATGCCTGTGG 32
AAGGAGGCAATGCCTGTG 32
ACAGGCATTGCCTCCTTC 32
CAGGCATTGCCTCCTTCA 32
AGGCATTGCCTCCTTCAC 32
CGTGAAGGAGGCAATGCC 32
CCGTGAAGGAGGCAATGC 32
CATTGCCTCCTTCACGGA 32
ATTGCCTCCTTCACGGAG 32
TCTCCGTGAAGGAGGCAA 32
CTCTCCGTGAAGGAGGCA 32
GCCTCCTTCACGGAGAGA 32
CCTCCTTCACGGAGAGAG 32
CCTCTCTCCGTGAAGGAG 32
CCCTCTCTCCGTGAAGGA 32
CCTTCACGGAGAGAGGGC 32
CTTCACGGAGAGAGGGCC 32
AGGCCCTCTCTCCGTGAA 32
CAGGCCCTCTCTCCGTGA 32
CACGGAGAGAGGGCCTGG 32
ACGGAGAGAGGGCCTGGC 32
CGGAGAGAGGGCCTGGCA 32
GGAGAGAGGGCCTGGCAC 32
GAGAGAGGGCCTGGCACA 32
AGAGAGGGCCTGGCACAC 32
AGTGTGCCAGGCCCTCTC 32
AGAGGGCCTGGCACACTC 32
GAGGGCCTGGCACACTCA 32
AGGGCCTGGCACACTCAA 32
CTTGAGTGTGCCAGGCCC 32
GGCCTGGCACACTCAAGA 32
GCCTGGCACACTCAAGAC 32
AGTCTTGAGTGTGCCAGG 32
CTGGCACACTCAAGACTC 32
GGAGTCTTGAGTGTGCCA 32
GGCACACTCAAGACTCCC 32
GCACACTCAAGACTCCCA 32
CACACTCAAGACTCCCAC 32
ACACTCAAGACTCCCACG 32
CACTCAAGACTCCCACGG 32
ACTCAAGACTCCCACGGA 32
CTCAAGACTCCCACGGAG 32
CCTCCGTGGGAGTCTTGA 32
ACCTCCGTGGGAGTCTTG 32
AACCTCCGTGGGAGTCTT 32
AGACTCCCACGGAGGTTC 32
GACTCCCACGGAGGTTCA 32
ACTCCCACGGAGGTTCAG 32
ACTGAACCTCCGTGGGAG 32
AACTGAACCTCCGTGGGA 32
CCCACGGAGGTTCAGTTC 32
CCACGGAGGTTCAGTTCC 32
CACGGAGGTTCAGTTCCA 32
ACGGAGGTTCAGTTCCAC 32
CGGAGGTTCAGTTCCACA 32
GGAGGTTCAGTTCCACAC 32
AGTGTGGAACTGAACCTC 32
AGGTTCAGTTCCACACTC 32
GGAGTGTGGAACTGAACC 32
GGGAGTGTGGAACTGAAC 32
GGGGAGTGTGGAACTGAA 32
AGGGGAGTGTGGAACTGA 32
CAGTTCCACACTCCCCTC 31
AGTTCCACACTCCCCTCC 31
GTTCCACACTCCCCTCCA 31
GTGGAGGGGAGTGTGGAA 31
GGTGGAGGGGAGTGTGGA 31
CCACACTCCCCTCCACCC 31
AGGGTGGAGGGGAGTGTG 31
ACACTCCCCTCCACCCTC 31
CACTCCCCTCCACCCTCC 31
ACTCCCCTCCACCCTCCC 31
CTCCCCTCCACCCTCCCA 31
CTGGGAGGGTGGAGGGGA 31
CCCCTCCACCCTCCCAGG 31
CCCTCCACCCTCCCAGGC 31
AGCCTGGGAGGGTGGAGG 31
CAGCCTGGGAGGGTGGAG 31
CCAGCCTGGGAGGGTGGA 31
ACCAGCCTGGGAGGGTGG 31
AACCAGCCTGGGAGGGTG 32
AAACCAGCCTGGGAGGGT 32
CCCTCCCAGGCTGGTTTC 32
AGAAACCAGCCTGGGAGG 32
CTCCCAGGCTGGTTTCTC 32
GGAGAAACCAGCCTGGGA 32
CCCAGGCTGGTTTCTCCC 32
AGGGAGAAACCAGCCTGG 32
CAGGCTGGTTTCTCCCTG 32
AGGCTGGTTTCTCCCTGC 32
AGCAGGGAGAAACCAGCC 32
CAGCAGGGAGAAACCAGC 32
CTGGTTTCTCCCTGCTGC 32
GGCAGCAGGGAGAAACCA 32
CGGCAGCAGGGAGAAACC 32
GTTTCTCCCTGCTGCCGA 32
GTCGGCAGCAGGGAGAAA 31
CGTCGGCAGCAGGGAGAA 31
GCGTCGGCAGCAGGGAGA 31
CGCGTCGGCAGCAGGGAG 31
ACGCGTCGGCAGCAGGGA 31
CACGCGTCGGCAGCAGGG 31
CCACGCGTCGGCAGCAGG 31
CCCACGCGTCGGCAGCAG 31
TCCCACGCGTCGGCAGCA 31
CTCCCACGCGTCGGCAGC 31
CTGCCGACGCGTGGGAGC 31
GGCTCCCACGCGTCGGCA 31
GCCGACGCGTGGGAGCCC 31
CCGACGCGTGGGAGCCCA 31
CGACGCGTGGGAGCCCAG 31
GACGCGTGGGAGCCCAGA 31
ACGCGTGGGAGCCCAGAG 31
CGCGTGGGAGCCCAGAGA 31
CTCTCTGGGCTCCCACGC 32
CGTGGGAGCCCAGAGAGC 32
CGCTCTCTGGGCTCCCAC 32
CCGCTCTCTGGGCTCCCA 32
GCCGCTCTCTGGGCTCCC 32
AGCCGCTCTCTGGGCTCC 32
AAGCCGCTCTCTGGGCTC 32
AGCCCAGAGAGCGGCTTC 32
GCCCAGAGAGCGGCTTCC 32
CCCAGAGAGCGGCTTCCC 32
CCAGAGAGCGGCTTCCCG 32
ACGGGAAGCCGCTCTCTG 32
AACGGGAAGCCGCTCTCT 32
GAACGGGAAGCCGCTCTC 32
AGAGCGGCTTCCCGTTCC 32
GAGCGGCTTCCCGTTCCC 32
AGCGGCTTCCCGTTCCCG 32
GCGGCTTCCCGTTCCCGC 32
CGCGGGAACGGGAAGCCG 32
CCGCGGGAACGGGAAGCC 32
CCCGCGGGAACGGGAAGC 32
CTTCCCGTTCCCGCGGGA 32
ATCCCGCGGGAACGGGAA 32
GATCCCGCGGGAACGGGA 32
CCCGTTCCCGCGGGATCC 32
CCGTTCCCGCGGGATCCC 32
AGGGATCCCGCGGGAACG 32
CAGGGATCCCGCGGGAAC 32
CCAGGGATCCCGCGGGAA 32
TCCAGGGATCCCGCGGGA 32
CCCGCGGGATCCCTGGAG 32
CCGCGGGATCCCTGGAGA 32
CGCGGGATCCCTGGAGAG 32
CCTCTCCAGGGATCCCGC 32
ACCTCTCCAGGGATCCCG 32
GACCTCTCCAGGGATCCC 32
GGACCTCTCCAGGGATCC 32
CGGACCTCTCCAGGGATC 32
ATCCCTGGAGAGGTCCGG 32
TCCCTGGAGAGGTCCGGA 32
CCCTGGAGAGGTCCGGAG 32
CCTGGAGAGGTCCGGAGA 32
CTCTCCGGACCTCTCCAG 32
GCTCTCCGGACCTCTCCA 32
GGAGAGGTCCGGAGAGCC 32
CGGCTCTCCGGACCTCTC 32
AGAGGTCCGGAGAGCCGG 32
GAGGTCCGGAGAGCCGGC 32
AGGTCCGGAGAGCCGGCC 32
GGGCCGGCTCTCCGGACC 32
GGGGCCGGCTCTCCGGAC 32
GGGGGCCGGCTCTCCGGA 32
CCGGAGAGCCGGCCCCCG 32
CGGAGAGCCGGCCCCCGA 32
GGAGAGCCGGCCCCCGAA 32
GAGAGCCGGCCCCCGAAA 32
AGAGCCGGCCCCCGAAAC 32
CGTTTCGGGGGCCGGCTC 32
AGCCGGCCCCCGAAACGC 32
CGCGTTTCGGGGGCCGGC 32
CCGGCCCCCGAAACGCGC 32
CGGCCCCCGAAACGCGCC 32
GGCCCCCGAAACGCGCCC 32
GCCCCCGAAACGCGCCCC 32
CCCCCGAAACGCGCCCCC 32
CCCCGAAACGCGCCCCCC 32
AGGGGGGCGCGTTTCGGG 32
CCGAAACGCGCCCCCCTC 32
CGAAACGCGCCCCCCTCC 32
GAAACGCGCCCCCCTCCC 32
AAACGCGCCCCCCTCCCC 32
AACGCGCCCCCCTCCCCC 32
ACGCGCCCCCCTCCCCCC 32
AGGGGGGAGGGGGGCGCG 32
GAGGGGGGAGGGGGGCGC 32
CGCCCCCCTCCCCCCTCC 32
GCCCCCCTCCCCCCTCCC 32
CCCCCCTCCCCCCTCCCC 32
CCCCCTCCCCCCTCCCCC 32
CCCCTCCCCCCTCCCCCC 32
AGGGGGGAGGGGGGAGGG 32
CCTCCCCCCTCCCCCCTC 32
AGAGGGGGGAGGGGGGAG 32
GAGAGGGGGGAGGGGGGA 32
CCCCCCTCCCCCCTCTCC 32
CCCCCTCCCCCCTCTCCC 32
CCCCTCCCCCCTCTCCCC 32
CCCTCCCCCCTCTCCCCC 22
AGGGGGAGAGGGGGGAGG 22
AAGGGGGAGAGGGGGGAG 22
GAAGGGGGAGAGGGGGGA 22
CCCCCCTCTCCCCCTTCC 22
AGGAAGGGGGAGAGGGGG 22
CCCCTCTCCCCCTTCCTC 22
AGAGGAAGGGGGAGAGGG 22
AAGAGGAAGGGGGAGAGG 22
CTCTCCCCCTTCCTCTTC 22
CGAAGAGGAAGGGGGAGA 22
ACGAAGAGGAAGGGGGAG 22
GACGAAGAGGAAGGGGGA 22
AGACGAAGAGGAAGGGGG 22
CCCCTTCCTCTTCGTCTC 22
AGAGACGAAGAGGAAGGG 22
CCTTCCTCTTCGTCTCTC 22
CTTCCTCTTCGTCTCTCC 22
CGGAGAGACGAAGAGGAA 26
CCGGAGAGACGAAGAGGA 26
CCTCTTCGTCTCTCCGGC 26
CTCTTCGTCTCTCCGGCC 26
GGGCCGGAGAGACGAAGA 26
CTTCGTCTCTCCGGCCCC 26
TGGGGCCGGAGAGACGAA 26
GTGGGGCCGGAGAGACGA 26
CGTCTCTCCGGCCCCACC 26
GTCTCTCCGGCCCCACCA 26
GTGGTGGGGCCGGAGAGA 26
CTCTCCGGCCCCACCACC 26
TCTCCGGCCCCACCACCA 26
CTCCGGCCCCACCACCAC 26
GGTGGTGGTGGGGCCGGA 32
CCGGCCCCACCACCACCA 32
CGGCCCCACCACCACCAC 32
GGCCCCACCACCACCACC 32
CGGTGGTGGTGGTGGGGC 32
CCCCACCACCACCACCGC 32
CCCACCACCACCACCGCC 32
CCACCACCACCACCGCCA 32
CACCACCACCACCGCCAC 32
ACCACCACCACCGCCACC 32
CCACCACCACCGCCACCA 32
CACCACCACCGCCACCAC 32
ACCACCACCGCCACCACG 32
CCACCACCGCCACCACGC 32
CACCACCGCCACCACGCC 32
ACCACCGCCACCACGCCC 32
AGGGCGTGGTGGCGGTGG 32
CACCGCCACCACGCCCTC 32
ACCGCCACCACGCCCTCC 32
CCGCCACCACGCCCTCCC 32
CGCCACCACGCCCTCCCC 32
GCCACCACGCCCTCCCCC 32
CCACCACGCCCTCCCCCC 27
CACCACGCCCTCCCCCCC 27
ACCACGCCCTCCCCCCCC 27
CCACGCCCTCCCCCCCCA 27
CACGCCCTCCCCCCCCAC 27
ACGCCCTCCCCCCCCACC 27
CGCCCTCCCCCCCCACCC 27
GCCCTCCCCCCCCACCCC 27
CCCTCCCCCCCCACCCCC 27
CCTCCCCCCCCACCCCCC 27
CTCCCCCCCCACCCCCCC 27
GGGGGGGGTGGGGGGGGA 27
CCCCCCCCACCCCCCCCC 27
CCCCCCCACCCCCCCCCC 27
CCCCCCACCCCCCCCCCC 27
CCCCCACCCCCCCCCCCC 26
CCCCACCCCCCCCCCCCA 11
CCCACCCCCCCCCCCCAC 11
CCACCCCCCCCCCCCACC 12
CACCCCCCCCCCCCACCA 12
ACCCCCCCCCCCCACCAC 12
CCCCCCCCCCCCACCACC 29
CCCCCCCCCCCACCACCA 31
CCCCCCCCCCACCACCAC 32
CCCCCCCCCACCACCACC 32
CCCCCCCCACCACCACCA 32
CCCCCCCACCACCACCAC 32
CCCCCCACCACCACCACC 32
CCCCCACCACCACCACCA 32
CCCCACCACCACCACCAC 32
CCCACCACCACCACCACC 32
CCACCACCACCACCACCA 61
CACCACCACCACCACCAC 61
ACCACCACCACCACCACC 61
CCACCACCACCACCACCA 61
CACCACCACCACCACCAC 61
ACCACCACCACCACCACC 61
CCACCACCACCACCACCC 32
CACCACCACCACCACCCC 32
ACCACCACCACCACCCCG 32
CCACCACCACCACCCCGC 32
CACCACCACCACCCCGCC 32
ACCACCACCACCCCGCCG 32
CCACCACCACCCCGCCGG 32
CACCACCACCCCGCCGGC 32
ACCACCACCCCGCCGGCC 32
CCACCACCCCGCCGGCCG 32
CACCACCCCGCCGGCCGG 32
ACCACCCCGCCGGCCGGC 32
CCACCCCGCCGGCCGGCC 32
CACCCCGCCGGCCGGCCC 32
ACCCCGCCGGCCGGCCCC 32
CCCCGCCGGCCGGCCCCA 32
CCCGCCGGCCGGCCCCAG 32
CCGCCGGCCGGCCCCAGG 32
CGCCGGCCGGCCCCAGGC 32
GCCGGCCGGCCCCAGGCC 32
AGGCCTGGGGCCGGCCGG 32
CGGCCGGCCCCAGGCCTC 32
CGAGGCCTGGGGCCGGCC 32
GCCGGCCCCAGGCCTCGA 32
CCGGCCCCAGGCCTCGAC 32
CGGCCCCAGGCCTCGACG 32
GCGTCGAGGCCTGGGGCC 32
GCCCCAGGCCTCGACGCC 32
CCCCAGGCCTCGACGCCC 32
AGGGCGTCGAGGCCTGGG 32
CAGGGCGTCGAGGCCTGG 32
CAGGCCTCGACGCCCTGG 32
AGGCCTCGACGCCCTGGG 32
ACCCAGGGCGTCGAGGCC 32
GACCCAGGGCGTCGAGGC 32
CCTCGACGCCCTGGGTCC 32
CTCGACGCCCTGGGTCCC 32
AGGGACCCAGGGCGTCGA 32
AAGGGACCCAGGGCGTCG 32
GAAGGGACCCAGGGCGTC 32
ACGCCCTGGGTCCCTTCC 32
CGCCCTGGGTCCCTTCCG 32
CCGGAAGGGACCCAGGGC 32
CCCGGAAGGGACCCAGGG 32
CCCCGGAAGGGACCCAGG 32
ACCCCGGAAGGGACCCAG 32
CACCCCGGAAGGGACCCA 32
CCACCCCGGAAGGGACCC 32
CCCACCCCGGAAGGGACC 32
CCCCACCCCGGAAGGGAC 32
GCCCCACCCCGGAAGGGA 32
CCCTTCCGGGGTGGGGCG 32
CCGCCCCACCCCGGAAGG 32
CCCGCCCCACCCCGGAAG 32
GCCCGCCCCACCCCGGAA 32
AGCCCGCCCCACCCCGGA 32
CAGCCCGCCCCACCCCGG 32
ACAGCCCGCCCCACCCCG 32
GACAGCCCGCCCCACCCC 32
GGACAGCCCGCCCCACCC 32
GGGACAGCCCGCCCCACC 32
GTGGGGCGGGCTGTCCCA 32
CTGGGACAGCCCGCCCCA 32
CCTGGGACAGCCCGCCCC 32
CCCTGGGACAGCCCGCCC 32
CCCCTGGGACAGCCCGCC 32
CCCCCTGGGACAGCCCGC 32
CCCCCCTGGGACAGCCCG 32
GCCCCCCTGGGACAGCCC 32
AGCCCCCCTGGGACAGCC 32
GAGCCCCCCTGGGACAGC 32
CTGTCCCAGGGGGGCTCA 32
GTGAGCCCCCCTGGGACA 32
GGTGAGCCCCCCTGGGAC 32
CGGTGAGCCCCCCTGGGA 32
CCCAGGGGGGCTCACCGC 32
CCAGGGGGGCTCACCGCC 32
CAGGGGGGCTCACCGCCA 32
AGGGGGGCTCACCGCCAT 32
AATGGCGGTGAGCCCCCC 32
GAATGGCGGTGAGCCCCC 32
GGAATGGCGGTGAGCCCC 4
AGGAATGGCGGTGAGCCC 4
CAGGAATGGCGGTGAGCC 4
GCTCACCGCCATTCCTGA 4
CTCACCGCCATTCCTGAA 4
CTTCAGGAATGGCGGTGA 4
CACCGCCATTCCTGAAGG 4
ACCGCCATTCCTGAAGGG 4
CCCCTTCAGGAATGGCGG 4
ACCCCTTCAGGAATGGCG 4
CACCCCTTCAGGAATGGC 4
CCACCCCTTCAGGAATGG 4
CATTCCTGAAGGGGTGGA 4
ATTCCTGAAGGGGTGGAG 4
GCTCCACCCCTTCAGGAA 4
GGCTCCACCCCTTCAGGA 4
AGGCTCCACCCCTTCAGG 4
CAGGCTCCACCCCTTCAG 4
GCAGGCTCCACCCCTTCA 32
GAAGGGGTGGAGCCTGCC 32
AAGGGGTGGAGCCTGCCT 32
AGGGGTGGAGCCTGCCTG 32
GCAGGCAGGCTCCACCCC 32
GGCAGGCAGGCTCCACCC 32
AGGCAGGCAGGCTCCACC 32
CAGGCAGGCAGGCTCCAC 32
ACAGGCAGGCAGGCTCCA 32
CACAGGCAGGCAGGCTCC 32
CCACAGGCAGGCAGGCTC 32
AGCCTGCCTGCCTGTGGG 32
GCCCACAGGCAGGCAGGC 32
CCTGCCTGCCTGTGGGCC 32
AGGCCCACAGGCAGGCAG 32
AAGGCCCACAGGCAGGCA 32
AAAGGCCCACAGGCAGGC 32
CCTGCCTGTGGGCCTTTA 32
CTGCCTGTGGGCCTTTAC 32
TGCCTGTGGGCCTTTACA 32
GCCTGTGGGCCTTTACAA 32
CCTGTGGGCCTTTACAAG 32
CCTTGTAAAGGCCCACAG 32
CCCTTGTAAAGGCCCACA 32
GCCCTTGTAAAGGCCCAC 32
CGCCCTTGTAAAGGCCCA 32
CCGCCCTTGTAAAGGCCC 32
GCCGCCCTTGTAAAGGCC 32
AGCCGCCCTTGTAAAGGC 32
CAGCCGCCCTTGTAAAGG 32
CCAGCCGCCCTTGTAAAG 32
GCCAGCCGCCCTTGTAAA 32
AGCCAGCCGCCCTTGTAA 32
CAGCCAGCCGCCCTTGTA 32
ACAAGGGCGGCTGGCTGG 32
CAAGGGCGGCTGGCTGGC 28
AAGGGCGGCTGGCTGGCT 28
AGGGCGGCTGGCTGGCTG 28
CCAGCCAGCCAGCCGCCC 28
GCCAGCCAGCCAGCCGCC 28
AGCCAGCCAGCCAGCCGC 28
CAGCCAGCCAGCCAGCCG 28
CCAGCCAGCCAGCCAGCC 28
GCCAGCCAGCCAGCCAGC 28
AGCCAGCCAGCCAGCCAG 28
CAGCCAGCCAGCCAGCCA 28
ACAGCCAGCCAGCCAGCC 28
GACAGCCAGCCAGCCAGC 28
CTGGCTGGCTGGCTGTCC 28
CGGACAGCCAGCCAGCCA 28
CCGGACAGCCAGCCAGCC 28
CCCGGACAGCCAGCCAGC 28
CTGGCTGGCTGTCCGGGC 28
TGCCCGGACAGCCAGCCA 32
CTGCCCGGACAGCCAGCC 32
CCTGCCCGGACAGCCAGC 32
CTGGCTGTCCGGGCAGGC 32
GGCCTGCCCGGACAGCCA 32
AGGCCTGCCCGGACAGCC 22
GAGGCCTGCCCGGACAGC 22
CTGTCCGGGCAGGCCTCC 22
AGGAGGCCTGCCCGGACA 22
CAGGAGGCCTGCCCGGAC 22
CCAGGAGGCCTGCCCGGA 22
CCGGGCAGGCCTCCTGGC 22
AGCCAGGAGGCCTGCCCG 22
CAGCCAGGAGGCCTGCCC 22
GCAGCCAGGAGGCCTGCC 22
GCAGGCCTCCTGGCTGCA 22
CAGGCCTCCTGGCTGCAC 22
AGGCCTCCTGGCTGCACC 22
AGGTGCAGCCAGGAGGCC 22
CAGGTGCAGCCAGGAGGC 22
CCTCCTGGCTGCACCTGC 22
CTCCTGGCTGCACCTGCC 22
CGGCAGGTGCAGCCAGGA 22
CCTGGCTGCACCTGCCGC 32
CTGGCTGCACCTGCCGCA 32
CTGCGGCAGGTGCAGCCA 32
ACTGCGGCAGGTGCAGCC 32
CACTGCGGCAGGTGCAGC 32
CTGCACCTGCCGCAGTGC 32
TGCACCTGCCGCAGTGCA 32
GCACCTGCCGCAGTGCAC 32
CACCTGCCGCAGTGCACA 32
ACCTGCCGCAGTGCACAG 32
ACTGTGCACTGCGGCAGG 32
CTGCCGCAGTGCACAGTC 32
GGACTGTGCACTGCGGCA 32
CGGACTGTGCACTGCGGC 32
CCGCAGTGCACAGTCCGG 32
CGCAGTGCACAGTCCGGC 32
AGCCGGACTGTGCACTGC 32
CAGCCGGACTGTGCACTG 32
AGTGCACAGTCCGGCTGA 32
CTCAGCCGGACTGTGCAC 32
CCTCAGCCGGACTGTGCA 32
ACCTCAGCCGGACTGTGC 32
CACAGTCCGGCTGAGGTG 32
ACAGTCCGGCTGAGGTGC 32
CAGTCCGGCTGAGGTGCA 32
AGTCCGGCTGAGGTGCAC 32
CGTGCACCTCAGCCGGAC 32
CCGTGCACCTCAGCCGGA 32
CCCGTGCACCTCAGCCGG 32
CGGCTGAGGTGCACGGGA 32
CTCCCGTGCACCTCAGCC 32
GCTCCCGTGCACCTCAGC 32
CTGAGGTGCACGGGAGCC 32
GGGCTCCCGTGCACCTCA 32
CGGGCTCCCGTGCACCTC 32
AGGTGCACGGGAGCCCGC 32
GGCGGGCTCCCGTGCACC 32
CGGCGGGCTCCCGTGCAC 32
CCGGCGGGCTCCCGTGCA 32
GCACGGGAGCCCGCCGGC 32
CACGGGAGCCCGCCGGCC 32
ACGGGAGCCCGCCGGCCT 32
CGGGAGCCCGCCGGCCTC 32
AGAGGCCGGCGGGCTCCC 32
GAGAGGCCGGCGGGCTCC 32
AGAGAGGCCGGCGGGCTC 32
AGCCCGCCGGCCTCTCTC 32
AGAGAGAGGCCGGCGGGC 32
CAGAGAGAGGCCGGCGGG 32
CCGCCGGCCTCTCTCTGC 32
CGCCGGCCTCTCTCTGCC 32
GCCGGCCTCTCTCTGCCC 32
CCGGCCTCTCTCTGCCCG 32
CGGCCTCTCTCTGCCCGC 32
CGCGGGCAGAGAGAGGCC 32
ACGCGGGCAGAGAGAGGC 32
CCTCTCTCTGCCCGCGTC 32
CTCTCTCTGCCCGCGTCC 32
CGGACGCGGGCAGAGAGA 32
ACGGACGCGGGCAGAGAG 32
GACGGACGCGGGCAGAGA 32
CTCTGCCCGCGTCCGTCC 32
CGGACGGACGCGGGCAGA 32
ACGGACGGACGCGGGCAG 32
CACGGACGGACGCGGGCA 32
GCCCGCGTCCGTCCGTGA 32
CCCGCGTCCGTCCGTGAA 32
CCGCGTCCGTCCGTGAAA 32
ATTTCACGGACGGACGCG 32
AATTTCACGGACGGACGC 32
CGTCCGTCCGTGAAATTC 32
GGAATTTCACGGACGGAC 32
CGGAATTTCACGGACGGA 32
CCGGAATTTCACGGACGG 32
CGTCCGTGAAATTCCGGC 32
GGCCGGAATTTCACGGAC 32
CGGCCGGAATTTCACGGA 32
CCGGCCGGAATTTCACGG 32
CCCGGCCGGAATTTCACG 32
CCCCGGCCGGAATTTCAC 32
GCCCCGGCCGGAATTTCA 32
AGCCCCGGCCGGAATTTC 32
AAATTCCGGCCGGGGCTC 32
AATTCCGGCCGGGGCTCA 32
ATTCCGGCCGGGGCTCAC 32
GGTGAGCCCCGGCCGGAA 32
CGGTGAGCCCCGGCCGGA 32
CCGGCCGGGGCTCACCGC 32
CGCGGTGAGCCCCGGCCG 32
GGCCGGGGCTCACCGCGA 32
ATCGCGGTGAGCCCCGGC 32
CATCGCGGTGAGCCCCGG 32
CCATCGCGGTGAGCCCCG 32
GCCATCGCGGTGAGCCCC 32
GGCCATCGCGGTGAGCCC 32
GGCTCACCGCGATGGCCC 32
AGGGCCATCGCGGTGAGC 32
CTCACCGCGATGGCCCTC 32
GGAGGGCCATCGCGGTGA 32
CACCGCGATGGCCCTCCC 32
ACCGCGATGGCCCTCCCG 32
CCGCGATGGCCCTCCCGA 32
CGCGATGGCCCTCCCGAC 32
GCGATGGCCCTCCCGACA 32
CGATGGCCCTCCCGACAC 32
GATGGCCCTCCCGACACC 32
ATGGCCCTCCCGACACCC 32
AGGGTGTCGGGAGGGCCA 32
GAGGGTGTCGGGAGGGCC 32
CGAGGGTGTCGGGAGGGC 32
CCCTCCCGACACCCTCGG 32
CCTCCCGACACCCTCGGA 32
CTCCCGACACCCTCGGAC 32
TCCCGACACCCTCGGACA 32
CCCGACACCCTCGGACAG 32
CCGACACCCTCGGACAGC 32
CGACACCCTCGGACAGCA 32
GACACCCTCGGACAGCAC 32
ACACCCTCGGACAGCACC 32
CACCCTCGGACAGCACCC 32
ACCCTCGGACAGCACCCT 32
CCCTCGGACAGCACCCTC 32
CCTCGGACAGCACCCTCC 32
CTCGGACAGCACCCTCCC 32
GGGGAGGGTGCTGTCCGA 32
CGGACAGCACCCTCCCCG 32
GCGGGGAGGGTGCTGTCC 32
CGCGGGGAGGGTGCTGTC 32
ACAGCACCCTCCCCGCGG 32
CAGCACCCTCCCCGCGGA 32
AGCACCCTCCCCGCGGAA 32
CTTCCGCGGGGAGGGTGC 32
CACCCTCCCCGCGGAAGC 32
ACCCTCCCCGCGGAAGCC 32
CCCTCCCCGCGGAAGCCC 32
CCTCCCCGCGGAAGCCCG 32
CCGGGCTTCCGCGGGGAG 32
CCCGGGCTTCCGCGGGGA 32
CCCCGCGGAAGCCCGGGG 32
CCCGCGGAAGCCCGGGGA 32
CCGCGGAAGCCCGGGGAC 32
CGCGGAAGCCCGGGGACG 32
GCGGAAGCCCGGGGACGA 32
CGGAAGCCCGGGGACGAG 32
CCTCGTCCCCGGGCTTCC 32
GAAGCCCGGGGACGAGGA 32
AAGCCCGGGGACGAGGAC 32
AGCCCGGGGACGAGGACG 32
CCGTCCTCGTCCCCGGGC 32
CCCGGGGACGAGGACGGC 32
CCGGGGACGAGGACGGCG 32
CGGGGACGAGGACGGCGA 32
GGGGACGAGGACGGCGAC 32
CGTCGCCGTCCTCGTCCC 32
CCGTCGCCGTCCTCGTCC 32
GACGAGGACGGCGACGGA 32
ACGAGGACGGCGACGGAG 32
CGAGGACGGCGACGGAGA 32
GAGGACGGCGACGGAGAC 32
AGGACGGCGACGGAGACT 32
GAGTCTCCGTCGCCGTCC 32
CGAGTCTCCGTCGCCGTC 32
ACGAGTCTCCGTCGCCGT 32
AACGAGTCTCCGTCGCCG 32
AAACGAGTCTCCGTCGCC 32
CAAACGAGTCTCCGTCGC 32
CCAAACGAGTCTCCGTCG 32
GACGGAGACTCGTTTGGA 32
ACGGAGACTCGTTTGGAC 32
CGGAGACTCGTTTGGACC 32
GGAGACTCGTTTGGACCC 32
GAGACTCGTTTGGACCCC 32
AGACTCGTTTGGACCCCG 32
GACTCGTTTGGACCCCGA 32
ACTCGTTTGGACCCCGAG 32
CTCGTTTGGACCCCGAGC 32
GGCTCGGGGTCCAAACGA 32
CGTTTGGACCCCGAGCCA 32
GTTTGGACCCCGAGCCAA 32
TTTGGACCCCGAGCCAAA 32
CTTTGGCTCGGGGTCCAA 32
GCTTTGGCTCGGGGTCCA 32
CGCTTTGGCTCGGGGTCC 32
GACCCCGAGCCAAAGCGA 32
ACCCCGAGCCAAAGCGAG 32
CCCCGAGCCAAAGCGAGG 32
CCCGAGCCAAAGCGAGGC 32
CCGAGCCAAAGCGAGGCC 32
CGAGCCAAAGCGAGGCCC 32
AGGGCCTCGCTTTGGCTC 32
AGCCAAAGCGAGGCCCTG 32
GCAGGGCCTCGCTTTGGC 32
CCAAAGCGAGGCCCTGCG 32
CAAAGCGAGGCCCTGCGA 32
AAAGCGAGGCCCTGCGAG 32
AAGCGAGGCCCTGCGAGC 32
AGCGAGGCCCTGCGAGCC 32
AGGCTCGCAGGGCCTCGC 32
CAGGCTCGCAGGGCCTCG 32
GAGGCCCTGCGAGCCTGC 32
AGCAGGCTCGCAGGGCCT 32
AAGCAGGCTCGCAGGGCC 32
AAAGCAGGCTCGCAGGGC 32
CAAAGCAGGCTCGCAGGG 32
CCTGCGAGCCTGCTTTGA 32
CTCAAAGCAGGCTCGCAG 32
GCTCAAAGCAGGCTCGCA 32
CGCTCAAAGCAGGCTCGC 32
CCGCTCAAAGCAGGCTCG 32
GAGCCTGCTTTGAGCGGA 32
AGCCTGCTTTGAGCGGAA 32
GCCTGCTTTGAGCGGAAC 32
CCTGCTTTGAGCGGAACC 32
CTGCTTTGAGCGGAACCC 32
CGGGTTCCGCTCAAAGCA 32
ACGGGTTCCGCTCAAAGC 32
CTTTGAGCGGAACCCGTA 32
GTACGGGTTCCGCTCAAA 32
GGTACGGGTTCCGCTCAA 32
GGGTACGGGTTCCGCTCA 32
CGGGTACGGGTTCCGCTC 32
AGCGGAACCCGTACCCGG 32
CCCGGGTACGGGTTCCGC 32
CGGAACCCGTACCCGGGC 32
GGAACCCGTACCCGGGCA 32
ATGCCCGGGTACGGGTTC 32
AACCCGTACCCGGGCATC 32
ACCCGTACCCGGGCATCG 32
CCCGTACCCGGGCATCGC 32
CCGTACCCGGGCATCGCC 32
CGTACCCGGGCATCGCCA 32
GTACCCGGGCATCGCCAC 32
GGTGGCGATGCCCGGGTA 32
ACCCGGGCATCGCCACCA 32
CCCGGGCATCGCCACCAG 32
CCGGGCATCGCCACCAGA 32
CGGGCATCGCCACCAGAG 32
GGGCATCGCCACCAGAGA 32
GGCATCGCCACCAGAGAA 32
GCATCGCCACCAGAGAAC 32
CATCGCCACCAGAGAACG 32
ATCGCCACCAGAGAACGG 32
GCCGTTCTCTGGTGGCGA 32
AGCCGTTCTCTGGTGGCG 32
CAGCCGTTCTCTGGTGGC 32
CCACCAGAGAACGGCTGG 32
CACCAGAGAACGGCTGGC 32
ACCAGAGAACGGCTGGCC 32
CCAGAGAACGGCTGGCCC 32
CAGAGAACGGCTGGCCCA 32
AGAGAACGGCTGGCCCAG 32
CCTGGGCCAGCCGTTCTC 32
AGAACGGCTGGCCCAGGC 32
GAACGGCTGGCCCAGGCC 32
AACGGCTGGCCCAGGCCA 32
ACGGCTGGCCCAGGCCAT 32
CGGCTGGCCCAGGCCATC 32
CGATGGCCTGGGCCAGCC 32
CCGATGGCCTGGGCCAGC 32
CTGGCCCAGGCCATCGGC 32
TGCCGATGGCCTGGGCCA 32
ATGCCGATGGCCTGGGCC 32
AATGCCGATGGCCTGGGC 32
CCCAGGCCATCGGCATTC 32
CCAGGCCATCGGCATTCC 32
CAGGCCATCGGCATTCCG 32
AGGCCATCGGCATTCCGG 32
GGCCATCGGCATTCCGGA 32
CTCCGGAATGCCGATGGC 32
CCATCGGCATTCCGGAGC 32
CATCGGCATTCCGGAGCC 32
ATCGGCATTCCGGAGCCC 32
TCGGCATTCCGGAGCCCA 32
CGGCATTCCGGAGCCCAG 32
CCTGGGCTCCGGAATGCC 32
CCCTGGGCTCCGGAATGC 32
ACCCTGGGCTCCGGAATG 32
ATTCCGGAGCCCAGGGTC 32
GGACCCTGGGCTCCGGAA 32
TCCGGAGCCCAGGGTCCA 32
CCGGAGCCCAGGGTCCAG 32
CGGAGCCCAGGGTCCAGA 32
ATCTGGACCCTGGGCTCC 32
AATCTGGACCCTGGGCTC 32
AAATCTGGACCCTGGGCT 32
CAAATCTGGACCCTGGGC 32
CCAAATCTGGACCCTGGG 32
ACCAAATCTGGACCCTGG 32
AACCAAATCTGGACCCTG 32
AAACCAAATCTGGACCCT 32
GAAACCAAATCTGGACCC 32
GGTCCAGATTTGGTTTCA 32
CTGAAACCAAATCTGGAC 32
TCCAGATTTGGTTTCAGA 32
CCAGATTTGGTTTCAGAA 32
ATTCTGAAACCAAATCTG 32
AGATTTGGTTTCAGAATG 32
GATTTGGTTTCAGAATGA 32
ATTTGGTTTCAGAATGAG 32
TCTCATTCTGAAACCAAA 32
CTCTCATTCTGAAACCAA 32
CCTCTCATTCTGAAACCA 32
ACCTCTCATTCTGAAACC 32
GACCTCTCATTCTGAAAC 32
TGACCTCTCATTCTGAAA 32
GTGACCTCTCATTCTGAA 32
CGTGACCTCTCATTCTGA 32
CAGAATGAGAGGTCACGC 32
AGAATGAGAGGTCACGCC 32
GAATGAGAGGTCACGCCA 32
AATGAGAGGTCACGCCAG 32
ATGAGAGGTCACGCCAGC 32
AGCTGGCGTGACCTCTCA 32
CAGCTGGCGTGACCTCTC 32
AGAGGTCACGCCAGCTGA 32
CTCAGCTGGCGTGACCTC 32
AGGTCACGCCAGCTGAGG 32
GCCTCAGCTGGCGTGACC 32
GTCACGCCAGCTGAGGCA 32
CTGCCTCAGCTGGCGTGA 32
CACGCCAGCTGAGGCAGC 32
ACGCCAGCTGAGGCAGCA 32
CGCCAGCTGAGGCAGCAC 32
GCCAGCTGAGGCAGCACC 32
CCAGCTGAGGCAGCACCG 32
CAGCTGAGGCAGCACCGG 32
AGCTGAGGCAGCACCGGC 32
CGCCGGTGCTGCCTCAGC 32
CCGCCGGTGCTGCCTCAG 32
CCCGCCGGTGCTGCCTCA 32
GAGGCAGCACCGGCGGGA 32
AGGCAGCACCGGCGGGAA 32
ATTCCCGCCGGTGCTGCC 32
GATTCCCGCCGGTGCTGC 32
AGATTCCCGCCGGTGCTG 32
AGCACCGGCGGGAATCTC 32
CGAGATTCCCGCCGGTGC 32
CACCGGCGGGAATCTCGG 32
ACCGGCGGGAATCTCGGC 32
CCGGCGGGAATCTCGGCC 32
CGGCGGGAATCTCGGCCC 32
AGGGCCGAGATTCCCGCC 32
CAGGGCCGAGATTCCCGC 32
CCAGGGCCGAGATTCCCG 32
GCCAGGGCCGAGATTCCC 32
GGAATCTCGGCCCTGGCC 32
GAATCTCGGCCCTGGCCC 32
AATCTCGGCCCTGGCCCG 32
ATCTCGGCCCTGGCCCGG 32
CCCGGGCCAGGGCCGAGA 32
CTCGGCCCTGGCCCGGGA 32
CTCCCGGGCCAGGGCCGA 32
CGGCCCTGGCCCGGGAGA 32
GGCCCTGGCCCGGGAGAC 32
CGTCTCCCGGGCCAGGGC 32
CCCTGGCCCGGGAGACGC 32
CCTGGCCCGGGAGACGCG 32
CCGCGTCTCCCGGGCCAG 32
GCCGCGTCTCCCGGGCCA 32
GGCCCGGGAGACGCGGCC 32
GCCCGGGAGACGCGGCCC 32
CCCGGGAGACGCGGCCCG 32
CCGGGAGACGCGGCCCGC 32
CGGGAGACGCGGCCCGCC 32
GGGAGACGCGGCCCGCCA 32
CTGGCGGGCCGCGTCTCC 32
GAGACGCGGCCCGCCAGA 32
AGACGCGGCCCGCCAGAA 32
CTTCTGGCGGGCCGCGTC 32
ACGCGGCCCGCCAGAAGG 32
CGCGGCCCGCCAGAAGGC 32
GCGGCCCGCCAGAAGGCC 32
CGGCCCGCCAGAAGGCCG 32
CCGGCCTTCTGGCGGGCC 32
GCCCGCCAGAAGGCCGGC 32
CCCGCCAGAAGGCCGGCG 32
CCGCCAGAAGGCCGGCGA 32
CGCCAGAAGGCCGGCGAA 32
GCCAGAAGGCCGGCGAAA 32
CCAGAAGGCCGGCGAAAG 32
CAGAAGGCCGGCGAAAGC 32
AGAAGGCCGGCGAAAGCG 32
CCGCTTTCGCCGGCCTTC 32
AAGGCCGGCGAAAGCGGA 32
AGGCCGGCGAAAGCGGAC 32
GGCCGGCGAAAGCGGACC 32
CGGTCCGCTTTCGCCGGC 32
CCGGCGAAAGCGGACCGC 32
CGGCGAAAGCGGACCGCC 32
CGGCGGTCCGCTTTCGCC 32
ACGGCGGTCCGCTTTCGC 32
CGAAAGCGGACCGCCGTC 32
GAAAGCGGACCGCCGTCA 32
AAAGCGGACCGCCGTCAC 32
AAGCGGACCGCCGTCACC 32
AGCGGACCGCCGTCACCG 32
CCGGTGACGGCGGTCCGC 32
CGGACCGCCGTCACCGGA 32
ATCCGGTGACGGCGGTCC 32
GACCGCCGTCACCGGATC 32
ACCGCCGTCACCGGATCC 32
CCGCCGTCACCGGATCCC 32
CGCCGTCACCGGATCCCA 32
CTGGGATCCGGTGACGGC 32
CCGTCACCGGATCCCAGA 32
CGTCACCGGATCCCAGAC 32
GGTCTGGGATCCGGTGAC 32
CGGTCTGGGATCCGGTGA 32
CACCGGATCCCAGACCGC 32
ACCGGATCCCAGACCGCC 32
CCGGATCCCAGACCGCCC 32
AGGGCGGTCTGGGATCCG 32
CAGGGCGGTCTGGGATCC 32
GATCCCAGACCGCCCTGC 32
AGCAGGGCGGTCTGGGAT 32
GAGCAGGGCGGTCTGGGA 32
CCCAGACCGCCCTGCTCC 32
AGGAGCAGGGCGGTCTGG 32
CAGACCGCCCTGCTCCTC 32
AGACCGCCCTGCTCCTCC 32
CGGAGGAGCAGGGCGGTC 32
ACCGCCCTGCTCCTCCGA 32
CCGCCCTGCTCCTCCGAG 32
CGCCCTGCTCCTCCGAGC 32
GCCCTGCTCCTCCGAGCC 32
AGGCTCGGAGGAGCAGGG 32
AAGGCTCGGAGGAGCAGG 32
AAAGGCTCGGAGGAGCAG 32
CAAAGGCTCGGAGGAGCA 32
GCTCCTCCGAGCCTTTGA 32
CTCAAAGGCTCGGAGGAG 32
TCCTCCGAGCCTTTGAGA 32
CCTCCGAGCCTTTGAGAA 32
CTCCGAGCCTTTGAGAAG 32
CCTTCTCAAAGGCTCGGA 32
CCGAGCCTTTGAGAAGGA 32
ATCCTTCTCAAAGGCTCG 32
GAGCCTTTGAGAAGGATC 32
AGCCTTTGAGAAGGATCG 32
GCCTTTGAGAAGGATCGC 32
AGCGATCCTTCTCAAAGG 32
AAGCGATCCTTCTCAAAG 32
AAAGCGATCCTTCTCAAA 32
GAAAGCGATCCTTCTCAA 32
GGAAAGCGATCCTTCTCA 32
GAGAAGGATCGCTTTCCA 32
AGAAGGATCGCTTTCCAG 32
CCTGGAAAGCGATCCTTC 32
AAGGATCGCTTTCCAGGC 32
AGGATCGCTTTCCAGGCA 32
ATGCCTGGAAAGCGATCC 32
GATCGCTTTCCAGGCATC 32
ATCGCTTTCCAGGCATCG 32
GCGATGCCTGGAAAGCGA 32
CGCTTTCCAGGCATCGCC 32
CGGCGATGCCTGGAAAGC 32
CTTTCCAGGCATCGCCGC 32
GGCGGCGATGCCTGGAAA 32
GGGCGGCGATGCCTGGAA 32
CGGGCGGCGATGCCTGGA 32
CCAGGCATCGCCGCCCGG 32
CAGGCATCGCCGCCCGGG 32
AGGCATCGCCGCCCGGGA 32
CTCCCGGGCGGCGATGCC 32
CCTCCCGGGCGGCGATGC 32
CATCGCCGCCCGGGAGGA 32
ATCGCCGCCCGGGAGGAG 32
GCTCCTCCCGGGCGGCGA 32
AGCTCCTCCCGGGCGGCG 32
CAGCTCCTCCCGGGCGGC 32
CCAGCTCCTCCCGGGCGG 32
CGCCCGGGAGGAGCTGGC 32
GCCCGGGAGGAGCTGGCC 32
CCCGGGAGGAGCTGGCCA 32
CCGGGAGGAGCTGGCCAG 32
CGGGAGGAGCTGGCCAGA 32
CTCTGGCCAGCTCCTCCC 32
GGAGGAGCTGGCCAGAGA 32
CTCTCTGGCCAGCTCCTC 32
AGGAGCTGGCCAGAGAGA 32
GGAGCTGGCCAGAGAGAC 32
CGTCTCTCTGGCCAGCTC 32
AGCTGGCCAGAGAGACGG 32
CCCGTCTCTCTGGCCAGC 32
CTGGCCAGAGAGACGGGC 32
GGCCCGTCTCTCTGGCCA 32
AGGCCCGTCTCTCTGGCC 32
GAGGCCCGTCTCTCTGGC 32
CCAGAGAGACGGGCCTCC 32
CAGAGAGACGGGCCTCCC 32
AGAGAGACGGGCCTCCCG 32
CCGGGAGGCCCGTCTCTC 32
AGAGACGGGCCTCCCGGA 32
CTCCGGGAGGCCCGTCTC 32
ACTCCGGGAGGCCCGTCT 32
GACGGGCCTCCCGGAGTC 32
ACGGGCCTCCCGGAGTCC 32
CGGGCCTCCCGGAGTCCA 32
CTGGACTCCGGGAGGCCC 32
CCTGGACTCCGGGAGGCC 32
GCCTCCCGGAGTCCAGGA 32
ATCCTGGACTCCGGGAGG 32
AATCCTGGACTCCGGGAG 32
GAATCCTGGACTCCGGGA 32
CCCGGAGTCCAGGATTCA 32
CCGGAGTCCAGGATTCAG 32
CGGAGTCCAGGATTCAGA 32
ATCTGAATCCTGGACTCC 32
GAGTCCAGGATTCAGATC 32
AGATCTGAATCCTGGACT 32
CAGATCTGAATCCTGGAC 32
CCAGATCTGAATCCTGGA 32
ACCAGATCTGAATCCTGG 32
AACCAGATCTGAATCCTG 32
AAACCAGATCTGAATCCT 32
GAAACCAGATCTGAATCC 32
GATTCAGATCTGGTTTCA 32
ATTCAGATCTGGTTTCAG 32
TCTGAAACCAGATCTGAA 32
TCAGATCTGGTTTCAGAA 32
ATTCTGAAACCAGATCTG 32
AGATCTGGTTTCAGAATC 31
CGATTCTGAAACCAGATC 31
ATCTGGTTTCAGAATCGA 31
TCTGGTTTCAGAATCGAA 31
CTGGTTTCAGAATCGAAG 31
CCTTCGATTCTGAAACCA 31
CCCTTCGATTCTGAAACC 31
GCCCTTCGATTCTGAAAC 31
GGCCCTTCGATTCTGAAA 31
TGGCCCTTCGATTCTGAA 31
CTGGCCCTTCGATTCTGA 31
CAGAATCGAAGGGCCAGG 31
AGAATCGAAGGGCCAGGC 31
GAATCGAAGGGCCAGGCA 31
AATCGAAGGGCCAGGCAC 31
ATCGAAGGGCCAGGCACC 31
GGGTGCCTGGCCCTTCGA 31
CGAAGGGCCAGGCACCCG 31
CCGGGTGCCTGGCCCTTC 32
AAGGGCCAGGCACCCGGG 32
AGGGCCAGGCACCCGGGA 32
GGGCCAGGCACCCGGGAC 32
GGCCAGGCACCCGGGACA 32
CTGTCCCGGGTGCCTGGC 32
CCAGGCACCCGGGACAGG 32
CAGGCACCCGGGACAGGG 32
ACCCTGTCCCGGGTGCCT 32
CACCCTGTCCCGGGTGCC 32
CCACCCTGTCCCGGGTGC 32
CACCCGGGACAGGGTGGC 32
ACCCGGGACAGGGTGGCA 32
CCCGGGACAGGGTGGCAG 32
CCGGGACAGGGTGGCAGG 32
CCCTGCCACCCTGTCCCG 32
GCCCTGCCACCCTGTCCC 31
CGCCCTGCCACCCTGTCC 31
GACAGGGTGGCAGGGCGC 31
ACAGGGTGGCAGGGCGCC 31
CAGGGTGGCAGGGCGCCC 31
AGGGTGGCAGGGCGCCCG 31
GCGGGCGCCCTGCCACCC 31
CGCGGGCGCCCTGCCACC 31
GCGCGGGCGCCCTGCCAC 31
TGCGCGGGCGCCCTGCCA 31
CTGCGCGGGCGCCCTGCC 31
CCTGCGCGGGCGCCCTGC 31
CAGGGCGCCCGCGCAGGC 31
AGGGCGCCCGCGCAGGCA 31
CTGCCTGCGCGGGCGCCC 31
CCTGCCTGCGCGGGCGCC 31
GCCTGCCTGCGCGGGCGC 31
CGCCCGCGCAGGCAGGCG 31
CCGCCTGCCTGCGCGGGC 32
CCCGCGCAGGCAGGCGGC 32
CCGCGCAGGCAGGCGGCC 32
AGGCCGCCTGCCTGCGCG 32
CAGGCCGCCTGCCTGCGC 32
ACAGGCCGCCTGCCTGCG 32
CACAGGCCGCCTGCCTGC 32
CAGGCAGGCGGCCTGTGC 32
AGGCAGGCGGCCTGTGCA 32
CTGCACAGGCCGCCTGCC 32
GCAGGCGGCCTGTGCAGC 32
CAGGCGGCCTGTGCAGCG 32
AGGCGGCCTGTGCAGCGC 32
CGCGCTGCACAGGCCGCC 32
CCGCGCTGCACAGGCCGC 32
CGGCCTGTGCAGCGCGGC 32
GGCCGCGCTGCACAGGCC 32
GCCTGTGCAGCGCGGCCC 32
CCTGTGCAGCGCGGCCCC 32
CTGTGCAGCGCGGCCCCC 32
CGGGGGCCGCGCTGCACA 32
CCGGGGGCCGCGCTGCAC 32
GCCGGGGGCCGCGCTGCA 32
CGCCGGGGGCCGCGCTGC 32
CAGCGCGGCCCCCGGCGG 32
AGCGCGGCCCCCGGCGGG 32
CCCCGCCGGGGGCCGCGC 32
CCCCCGCCGGGGGCCGCG 32
ACCCCCGCCGGGGGCCGC 32
CGGCCCCCGGCGGGGGTC 32
GGCCCCCGGCGGGGGTCA 32
GCCCCCGGCGGGGGTCAC 32
CCCCCGGCGGGGGTCACC 32
CCCCGGCGGGGGTCACCC 32
AGGGTGACCCCCGCCGGG 32
CAGGGTGACCCCCGCCGG 32
CGGCGGGGGTCACCCTGC 32
AGCAGGGTGACCCCCGCC 32
GAGCAGGGTGACCCCCGC 32
CGGGGGTCACCCTGCTCC 32
GGGAGCAGGGTGACCCCC 32
AGGGAGCAGGGTGACCCC 32
GAGGGAGCAGGGTGACCC 32
CGAGGGAGCAGGGTGACC 32
ACGAGGGAGCAGGGTGAC 32
CACGAGGGAGCAGGGTGA 32
CACCCTGCTCCCTCGTGG 32
ACCCTGCTCCCTCGTGGG 32
ACCCACGAGGGAGCAGGG 32
CCTGCTCCCTCGTGGGTC 32
CGACCCACGAGGGAGCAG 32
GCGACCCACGAGGGAGCA 32
GCTCCCTCGTGGGTCGCC 32
AGGCGACCCACGAGGGAG 32
AAGGCGACCCACGAGGGA 32
CCCTCGTGGGTCGCCTTC 32
CCTCGTGGGTCGCCTTCG 32
CTCGTGGGTCGCCTTCGC 32
GGCGAAGGCGACCCACGA 32
CGTGGGTCGCCTTCGCCC 32
GTGGGTCGCCTTCGCCCA 32
GTGGGCGAAGGCGACCCA 32
GGGTCGCCTTCGCCCACA 32
GGTCGCCTTCGCCCACAC 32
GGTGTGGGCGAAGGCGAC 32
CGGTGTGGGCGAAGGCGA 32
CCGGTGTGGGCGAAGGCG 32
GCCGGTGTGGGCGAAGGC 32
CCTTCGCCCACACCGGCG 32
CTTCGCCCACACCGGCGC 32
CGCGCCGGTGTGGGCGAA 32
ACGCGCCGGTGTGGGCGA 32
CACGCGCCGGTGTGGGCG 32
CCACGCGCCGGTGTGGGC 32
CCCACACCGGCGCGTGGG 32
CCACACCGGCGCGTGGGG 32
CACACCGGCGCGTGGGGA 32
ACACCGGCGCGTGGGGAA 32
CACCGGCGCGTGGGGAAC 32
ACCGGCGCGTGGGGAACG 32
CCGGCGCGTGGGGAACGG 32
CCCGTTCCCCACGCGCCG 32
CCCCGTTCCCCACGCGCC 32
GCCCCGTTCCCCACGCGC 32
AGCCCCGTTCCCCACGCG 32
AAGCCCCGTTCCCCACGC 32
CGTGGGGAACGGGGCTTC 32
GGAAGCCCCGTTCCCCAC 32
GGGAAGCCCCGTTCCCCA 32
CGGGAAGCCCCGTTCCCC 32
GCGGGAAGCCCCGTTCCC 32
GGAACGGGGCTTCCCGCA 32
GAACGGGGCTTCCCGCAC 32
AACGGGGCTTCCCGCACC 32
ACGGGGCTTCCCGCACCC 32
CGGGGCTTCCCGCACCCC 32
GGGGCTTCCCGCACCCCA 32
GGGCTTCCCGCACCCCAC 32
CGTGGGGTGCGGGAAGCC 32
ACGTGGGGTGCGGGAAGC 32
CACGTGGGGTGCGGGAAG 32
GCACGTGGGGTGCGGGAA 32
GGCACGTGGGGTGCGGGA 32
CCCGCACCCCACGTGCCC 32
AGGGCACGTGGGGTGCGG 32
CAGGGCACGTGGGGTGCG 32
GCACCCCACGTGCCCTGC 32
CACCCCACGTGCCCTGCG 32
ACCCCACGTGCCCTGCGC 32
CCCCACGTGCCCTGCGCG 32
CCCACGTGCCCTGCGCGC 32
CCACGTGCCCTGCGCGCC 32
AGGCGCGCAGGGCACGTG 32
ACGTGCCCTGCGCGCCTG 32
CCAGGCGCGCAGGGCACG 32
CCCAGGCGCGCAGGGCAC 32
CCCCAGGCGCGCAGGGCA 32
GCCCCAGGCGCGCAGGGC 32
AGCCCCAGGCGCGCAGGG 32
CCTGCGCGCCTGGGGCTC 32
AGAGCCCCAGGCGCGCAG 32
GAGAGCCCCAGGCGCGCA 32
GCGCGCCTGGGGCTCTCC 33
CGCGCCTGGGGCTCTCCC 33
GCGCCTGGGGCTCTCCCA 33
CGCCTGGGGCTCTCCCAC 33
GCCTGGGGCTCTCCCACA 33
CCTGGGGCTCTCCCACAG 33
CCTGTGGGAGAGCCCCAG 33
CCCTGTGGGAGAGCCCCA 33
CCCCTGTGGGAGAGCCCC 33
CCCCCTGTGGGAGAGCCC 33
GCCCCCTGTGGGAGAGCC 33
AGCCCCCTGTGGGAGAGC 33
AAGCCCCCTGTGGGAGAG 33
AAAGCCCCCTGTGGGAGA 33
CTCCCACAGGGGGCTTTC 33
CGAAAGCCCCCTGTGGGA 33
ACGAAAGCCCCCTGTGGG 33
CACGAAAGCCCCCTGTGG 33
CACAGGGGGCTTTCGTGA 33
ACAGGGGGCTTTCGTGAG 33
CAGGGGGCTTTCGTGAGC 33
AGGGGGCTTTCGTGAGCC 33
GGGGGCTTTCGTGAGCCA 33
CTGGCTCACGAAAGCCCC 33
CCTGGCTCACGAAAGCCC 33
GCCTGGCTCACGAAAGCC 33
GCTTTCGTGAGCCAGGCA 33
CTGCCTGGCTCACGAAAG 33
GCTGCCTGGCTCACGAAA 33
CGCTGCCTGGCTCACGAA 33
TCGCTGCCTGGCTCACGA 33
CGTGAGCCAGGCAGCGAG 33
CCTCGCTGCCTGGCTCAC 33
CCCTCGCTGCCTGGCTCA 33
GAGCCAGGCAGCGAGGGC 33
AGCCAGGCAGCGAGGGCC 33
CGGCCCTCGCTGCCTGGC 33
CCAGGCAGCGAGGGCCGC 33
CAGGCAGCGAGGGCCGCC 33
AGGCAGCGAGGGCCGCCC 33
GGCAGCGAGGGCCGCCCC 33
GCAGCGAGGGCCGCCCCC 33
CAGCGAGGGCCGCCCCCG 33
AGCGAGGGCCGCCCCCGC 33
CGCGGGGGCGGCCCTCGC 33
CGAGGGCCGCCCCCGCGC 33
AGCGCGGGGGCGGCCCTC 33
AGGGCCGCCCCCGCGCTG 33
GCAGCGCGGGGGCGGCCC 33
GGCCGCCCCCGCGCTGCA 33
CTGCAGCGCGGGGGCGGC 33
CCGCCCCCGCGCTGCAGC 33
CGCCCCCGCGCTGCAGCC 33
GCCCCCGCGCTGCAGCCC 33
CCCCCGCGCTGCAGCCCA 33
CCCCGCGCTGCAGCCCAG 33
CCCGCGCTGCAGCCCAGC 33
CCGCGCTGCAGCCCAGCC 33
CGCGCTGCAGCCCAGCCA 33
CTGGCTGGGCTGCAGCGC 33
CCTGGCTGGGCTGCAGCG 33
GCCTGGCTGGGCTGCAGC 33
CTGCAGCCCAGCCAGGCC 33
CGGCCTGGCTGGGCTGCA 33
GCAGCCCAGCCAGGCCGC 33
CAGCCCAGCCAGGCCGCG 33
AGCCCAGCCAGGCCGCGC 32
GCCCAGCCAGGCCGCGCC 32
CCCAGCCAGGCCGCGCCG 32
CCAGCCAGGCCGCGCCGG 32
CAGCCAGGCCGCGCCGGC 32
AGCCAGGCCGCGCCGGCA 32
CTGCCGGCGCGGCCTGGC 32
CCAGGCCGCGCCGGCAGA 32
CAGGCCGCGCCGGCAGAG 32
AGGCCGCGCCGGCAGAGG 32
CCCTCTGCCGGCGCGGCC 32
CCCCTCTGCCGGCGCGGC 32
CCGCGCCGGCAGAGGGGA 32
ATCCCCTCTGCCGGCGCG 32
GATCCCCTCTGCCGGCGC 32
AGATCCCCTCTGCCGGCG 32
GAGATCCCCTCTGCCGGC 32
CCGGCAGAGGGGATCTCC 32
CGGCAGAGGGGATCTCCC 32
GGCAGAGGGGATCTCCCA 32
GCAGAGGGGATCTCCCAA 32
CAGAGGGGATCTCCCAAC 32
AGAGGGGATCTCCCAACC 32
AGGTTGGGAGATCCCCTC 32
AGGGGATCTCCCAACCTG 32
GCAGGTTGGGAGATCCCC 32
GGCAGGTTGGGAGATCCC 32
GGATCTCCCAACCTGCCC 32
GATCTCCCAACCTGCCCC 32
ATCTCCCAACCTGCCCCG 32
CCGGGGCAGGTTGGGAGA 33
CTCCCAACCTGCCCCGGC 33
CGCCGGGGCAGGTTGGGA 33
CCCAACCTGCCCCGGCGC 33
CCAACCTGCCCCGGCGCG 33
CAACCTGCCCCGGCGCGC 33
AACCTGCCCCGGCGCGCG 33
ACCTGCCCCGGCGCGCGG 33
CCCGCGCGCCGGGGCAGG 33
CCCCGCGCGCCGGGGCAG 33
TCCCCGCGCGCCGGGGCA 33
ATCCCCGCGCGCCGGGGC 33
AATCCCCGCGCGCCGGGG 33
AAATCCCCGCGCGCCGGG 33
CCGGCGCGCGGGGATTTC 33
CGAAATCCCCGCGCGCCG 33
GCGAAATCCCCGCGCGCC 33
GCGCGCGGGGATTTCGCC 33
AGGCGAAATCCCCGCGCG 33
GCGCGGGGATTTCGCCTA 33
CGCGGGGATTTCGCCTAC 33
CGTAGGCGAAATCCCCGC 33
CGGGGATTTCGCCTACGC 33
GGCGTAGGCGAAATCCCC 33
CGGCGTAGGCGAAATCCC 33
GCGGCGTAGGCGAAATCC 33
GATTTCGCCTACGCCGCC 33
ATTTCGCCTACGCCGCCC 33
GGGGCGGCGTAGGCGAAA 33
CGGGGCGGCGTAGGCGAA 33
CCGGGGCGGCGTAGGCGA 33
CGCCTACGCCGCCCCGGC 33
AGCCGGGGCGGCGTAGGC 33
CCTACGCCGCCCCGGCTC 33
CTACGCCGCCCCGGCTCC 33
AGGAGCCGGGGCGGCGTA 33
ACGCCGCCCCGGCTCCTC 33
CGCCGCCCCGGCTCCTCC 33
CGGAGGAGCCGGGGCGGC 33
CCGCCCCGGCTCCTCCGG 33
CGCCCCGGCTCCTCCGGA 33
GCCCCGGCTCCTCCGGAC 33
CCCCGGCTCCTCCGGACG 33
CCCGGCTCCTCCGGACGG 33
CCCGTCCGGAGGAGCCGG 33
CCCCGTCCGGAGGAGCCG 33
GCCCCGTCCGGAGGAGCC 33
CGCCCCGTCCGGAGGAGC 33
CTCCTCCGGACGGGGCGC 33
AGCGCCCCGTCCGGAGGA 33
CCTCCGGACGGGGCGCTC 33
AGAGCGCCCCGTCCGGAG 33
GAGAGCGCCCCGTCCGGA 33
CCGGACGGGGCGCTCTCC 33
CGGACGGGGCGCTCTCCC 33
GGACGGGGCGCTCTCCCA 33
GACGGGGCGCTCTCCCAC 33
ACGGGGCGCTCTCCCACC 33
CGGGGCGCTCTCCCACCC 33
AGGGTGGGAGAGCGCCCC 33
GAGGGTGGGAGAGCGCCC 33
GGCGCTCTCCCACCCTCA 33
CTGAGGGTGGGAGAGCGC 33
CCTGAGGGTGGGAGAGCG 33
GCCTGAGGGTGGGAGAGC 33
AGCCTGAGGGTGGGAGAG 33
GAGCCTGAGGGTGGGAGA 33
CTCCCACCCTCAGGCTCC 33
AGGAGCCTGAGGGTGGGA 33
CCCACCCTCAGGCTCCTC 33
CCACCCTCAGGCTCCTCG 33
CACCCTCAGGCTCCTCGC 19
ACCCTCAGGCTCCTCGCT 19
CAGCGAGGAGCCTGAGGG 19
CCAGCGAGGAGCCTGAGG 19
CTCAGGCTCCTCGCTGGC 19
GGCCAGCGAGGAGCCTGA 19
AGGCCAGCGAGGAGCCTG 19
AGGCTCCTCGCTGGCCTC 19
GGAGGCCAGCGAGGAGCC 19
CGGAGGCCAGCGAGGAGC 19
CTCCTCGCTGGCCTCCGC 19
TCCTCGCTGGCCTCCGCA 19
CCTCGCTGGCCTCCGCAC 19
CTCGCTGGCCTCCGCACC 19
GGGTGCGGAGGCCAGCGA 19
CGCTGGCCTCCGCACCCG 19
CCGGGTGCGGAGGCCAGC 19
CCCGGGTGCGGAGGCCAG 19
GCCCGGGTGCGGAGGCCA 33
GGCCTCCGCACCCGGGCA 33
GCCTCCGCACCCGGGCAA 33
CCTCCGCACCCGGGCAAA 33
CTCCGCACCCGGGCAAAA 33
CTTTTGCCCGGGTGCGGA 33
CCGCACCCGGGCAAAAGC 33
CGCACCCGGGCAAAAGCC 33
CGGCTTTTGCCCGGGTGC 33
CACCCGGGCAAAAGCCGG 33
ACCCGGGCAAAAGCCGGG 33
CCCGGGCAAAAGCCGGGA 33
CCGGGCAAAAGCCGGGAG 33
CCTCCCGGCTTTTGCCCG 33
GGGCAAAAGCCGGGAGGA 33
GGCAAAAGCCGGGAGGAC 33
GCAAAAGCCGGGAGGACC 33
CAAAAGCCGGGAGGACCG 33
AAAAGCCGGGAGGACCGG 33
AAAGCCGGGAGGACCGGG 33
AAGCCGGGAGGACCGGGA 33
AGCCGGGAGGACCGGGAC 33
GCCGGGAGGACCGGGACC 33
CCGGGAGGACCGGGACCC 33
CGGGAGGACCGGGACCCG 33
GCGGGTCCCGGTCCTCCC 33
GGAGGACCGGGACCCGCA 33
CTGCGGGTCCCGGTCCTC 33
AGGACCGGGACCCGCAGC 33
CGCTGCGGGTCCCGGTCC 33
GACCGGGACCCGCAGCGC 33
ACCGGGACCCGCAGCGCG 33
CCGGGACCCGCAGCGCGA 33
CGGGACCCGCAGCGCGAC 33
CGTCGCGCTGCGGGTCCC 32
CCGTCGCGCTGCGGGTCC 32
GACCCGCAGCGCGACGGC 32
ACCCGCAGCGCGACGGCC 32
AGGCCGTCGCGCTGCGGG 32
CAGGCCGTCGCGCTGCGG 32
CGCAGCGCGACGGCCTGC 32
GCAGCGCGACGGCCTGCC 32
CAGCGCGACGGCCTGCCG 32
AGCGCGACGGCCTGCCGG 32
CCCGGCAGGCCGTCGCGC 32
CGCGACGGCCTGCCGGGC 32
GCGACGGCCTGCCGGGCC 32
CGACGGCCTGCCGGGCCC 32
GACGGCCTGCCGGGCCCC 32
ACGGCCTGCCGGGCCCCT 32
CAGGGGCCCGGCAGGCCG 32
GCAGGGGCCCGGCAGGCC 32
CGCAGGGGCCCGGCAGGC 33
CCTGCCGGGCCCCTGCGC 33
CGCGCAGGGGCCCGGCAG 31
CCGCGCAGGGGCCCGGCA 31
ACCGCGCAGGGGCCCGGC 31
CACCGCGCAGGGGCCCGG 31
CCACCGCGCAGGGGCCCG 31
GCCACCGCGCAGGGGCCC 31
GGCCCCTGCGCGGTGGCA 31
GCCCCTGCGCGGTGGCAC 31
CCCCTGCGCGGTGGCACA 31
CCCTGCGCGGTGGCACAG 31
CCTGCGCGGTGGCACAGC 31
CTGCGCGGTGGCACAGCC 31
AGGCTGTGCCACCGCGCA 31
CAGGCTGTGCCACCGCGC 31
CCAGGCTGTGCCACCGCG 31
CCCAGGCTGTGCCACCGC 31
CGGTGGCACAGCCTGGGC 31
GGCCCAGGCTGTGCCACC 31
GGGCCCAGGCTGTGCCAC 33
CGGGCCCAGGCTGTGCCA 33
GCGGGCCCAGGCTGTGCC 33
AGCGGGCCCAGGCTGTGC 33
CACAGCCTGGGCCCGCTC 33
ACAGCCTGGGCCCGCTCA 33
CAGCCTGGGCCCGCTCAA 33
AGCCTGGGCCCGCTCAAG 33
GCCTGGGCCCGCTCAAGC 33
CCTGGGCCCGCTCAAGCG 33
CCGCTTGAGCGGGCCCAG 33
CCCGCTTGAGCGGGCCCA 33
CCCCGCTTGAGCGGGCCC 33
GCCCCGCTTGAGCGGGCC 33
GCCCGCTCAAGCGGGGCC 33
CCCGCTCAAGCGGGGCCG 33
CCGCTCAAGCGGGGCCGC 33
CGCTCAAGCGGGGCCGCA 33
CTGCGGCCCCGCTTGAGC 33
CCTGCGGCCCCGCTTGAG 33
CCCTGCGGCCCCGCTTGA 33
CAAGCGGGGCCGCAGGGC 33
AAGCGGGGCCGCAGGGCC 33
AGCGGGGCCGCAGGGCCA 33
GCGGGGCCGCAGGGCCAA 33
CGGGGCCGCAGGGCCAAG 33
CCTTGGCCCTGCGGCCCC 33
CCCTTGGCCCTGCGGCCC 33
CCCCTTGGCCCTGCGGCC 33
ACCCCTTGGCCCTGCGGC 33
CACCCCTTGGCCCTGCGG 33
CGCAGGGCCAAGGGGTGC 33
AGCACCCCTTGGCCCTGC 33
AAGCACCCCTTGGCCCTG 33
AGGGCCAAGGGGTGCTTG 33
GCAAGCACCCCTTGGCCC 33
CGCAAGCACCCCTTGGCC 33
GCCAAGGGGTGCTTGCGC 33
CCAAGGGGTGCTTGCGCC 33
CAAGGGGTGCTTGCGCCA 33
AAGGGGTGCTTGCGCCAC 33
AGGGGTGCTTGCGCCACC 33
GGGGTGCTTGCGCCACCC 33
GGGTGCTTGCGCCACCCA 33
GGTGCTTGCGCCACCCAC 33
CGTGGGTGGCGCAAGCAC 33
ACGTGGGTGGCGCAAGCA 33
GACGTGGGTGGCGCAAGC 33
CTTGCGCCACCCACGTCC 33
GGGACGTGGGTGGCGCAA 33
TGCGCCACCCACGTCCCA 33
CTGGGACGTGGGTGGCGC 33
CCTGGGACGTGGGTGGCG 33
CCCTGGGACGTGGGTGGC 33
CCACCCACGTCCCAGGGG 33
CACCCACGTCCCAGGGGA 33
ACCCACGTCCCAGGGGAG 33
ACTCCCCTGGGACGTGGG 33
CCACGTCCCAGGGGAGTC 33
CACGTCCCAGGGGAGTCC 33
ACGTCCCAGGGGAGTCCG 33
ACGGACTCCCCTGGGACG 33
CACGGACTCCCCTGGGAC 33
CCACGGACTCCCCTGGGA 33
ACCACGGACTCCCCTGGG 33
CACCACGGACTCCCCTGG 33
CAGGGGAGTCCGTGGTGG 33
AGGGGAGTCCGTGGTGGG 33
CCCCACCACGGACTCCCC 33
GCCCCACCACGGACTCCC 33
AGCCCCACCACGGACTCC 33
CAGCCCCACCACGGACTC 33
AGTCCGTGGTGGGGCTGG 33
CCCAGCCCCACCACGGAC 33
CCCCAGCCCCACCACGGA 33
CCGTGGTGGGGCTGGGGC 33
CGTGGTGGGGCTGGGGCC 33
CGGCCCCAGCCCCACCAC 33
CCGGCCCCAGCCCCACCA 33
CCCGGCCCCAGCCCCACC 33
CCCCGGCCCCAGCCCCAC 33
ACCCCGGCCCCAGCCCCA 33
GACCCCGGCCCCAGCCCC 33
GGACCCCGGCCCCAGCCC 33
GGCTGGGGCCGGGGTCCC 33
GCTGGGGCCGGGGTCCCC 33
CTGGGGCCGGGGTCCCCA 33
CTGGGGACCCCGGCCCCA 33
CCTGGGGACCCCGGCCCC 33
ACCTGGGGACCCCGGCCC 33
GACCTGGGGACCCCGGCC 33
CGACCTGGGGACCCCGGC 33
CCGGGGTCCCCAGGTCGC 33
CGGGGTCCCCAGGTCGCC 33
CGGCGACCTGGGGACCCC 33
CCGGCGACCTGGGGACCC 33
CCCGGCGACCTGGGGACC 33
CCCCGGCGACCTGGGGAC 33
GCCCCGGCGACCTGGGGA 33
CCCCAGGTCGCCGGGGCG 33
CCCAGGTCGCCGGGGCGG 33
CCAGGTCGCCGGGGCGGC 33
CAGGTCGCCGGGGCGGCG 33
ACGCCGCCCCGGCGACCT 33
CACGCCGCCCCGGCGACC 33
CCACGCCGCCCCGGCGAC 33
CCCACGCCGCCCCGGCGA 33
CGCCGGGGCGGCGTGGGA 33
GCCGGGGCGGCGTGGGAA 33
CCGGGGCGGCGTGGGAAC 33
CGGGGCGGCGTGGGAACC 33
GGGGCGGCGTGGGAACCC 33
GGGCGGCGTGGGAACCCC 33
GGCGGCGTGGGAACCCCA 33
GCGGCGTGGGAACCCCAA 33
CGGCGTGGGAACCCCAAG 33
GCTTGGGGTTCCCACGCC 33
GCGTGGGAACCCCAAGCC 33
CGGCTTGGGGTTCCCACG 33
CCGGCTTGGGGTTCCCAC 33
CCCGGCTTGGGGTTCCCA 33
CCCCGGCTTGGGGTTCCC 33
GCCCCGGCTTGGGGTTCC 33
GAACCCCAAGCCGGGGCA 33
AACCCCAAGCCGGGGCAG 33
ACCCCAAGCCGGGGCAGC 33
AGCTGCCCCGGCTTGGGG 33
CCCAAGCCGGGGCAGCTC 33
CCAAGCCGGGGCAGCTCC 33
CAAGCCGGGGCAGCTCCA 33
AAGCCGGGGCAGCTCCAC 33
AGCCGGGGCAGCTCCACC 33
AGGTGGAGCTGCCCCGGC 33
CCGGGGCAGCTCCACCTC 33
CGGGGCAGCTCCACCTCC 33
GGGAGGTGGAGCTGCCCC 33
GGGCAGCTCCACCTCCCC 33
GGCAGCTCCACCTCCCCA 33
CTGGGGAGGTGGAGCTGC 33
CAGCTCCACCTCCCCAGC 33
AGCTCCACCTCCCCAGCC 33
GCTCCACCTCCCCAGCCC 33
CGGGCTGGGGAGGTGGAG 33
GCGGGCTGGGGAGGTGGA 33
CCACCTCCCCAGCCCGCG 33
CACCTCCCCAGCCCGCGC 33
ACCTCCCCAGCCCGCGCC 33
CCTCCCCAGCCCGCGCCC 33
CTCCCCAGCCCGCGCCCC 33
GGGGGCGCGGGCTGGGGA 33
CCCCAGCCCGCGCCCCCG 33
CCCAGCCCGCGCCCCCGG 33
CCAGCCCGCGCCCCCGGA 33
CAGCCCGCGCCCCCGGAC 33
AGCCCGCGCCCCCGGACG 33
GCCCGCGCCCCCGGACGC 33
CCCGCGCCCCCGGACGCC 33
AGGCGTCCGGGGGCGCGG 33
CGCGCCCCCGGACGCCTC 33
GCGCCCCCGGACGCCTCC 33
CGCCCCCGGACGCCTCCG 33
GCCCCCGGACGCCTCCGC 33
CCCCCGGACGCCTCCGCC 32
AGGCGGAGGCGTCCGGGG 32
CCCGGACGCCTCCGCCTC 32
CCGGACGCCTCCGCCTCC 32
CGGACGCCTCCGCCTCCG 32
GCGGAGGCGGAGGCGTCC 32
CGCGGAGGCGGAGGCGTC 32
ACGCCTCCGCCTCCGCGC 32
CGCCTCCGCCTCCGCGCG 32
CCGCGCGGAGGCGGAGGC 32
CCTCCGCCTCCGCGCGGC 32
CTCCGCCTCCGCGCGGCA 32
CTGCCGCGCGGAGGCGGA 32
CCGCCTCCGCGCGGCAGG 32
CCCTGCCGCGCGGAGGCG 33
CCCCTGCCGCGCGGAGGC 33
CCTCCGCGCGGCAGGGGC 33
CTCCGCGCGGCAGGGGCA 33
CTGCCCCTGCCGCGCGGA 33
CCGCGCGGCAGGGGCAGA 33
ATCTGCCCCTGCCGCGCG 33
CATCTGCCCCTGCCGCGC 33
CGCGGCAGGGGCAGATGC 33
GCGGCAGGGGCAGATGCA 33
CGGCAGGGGCAGATGCAA 33
CTTGCATCTGCCCCTGCC 33
CCTTGCATCTGCCCCTGC 33
CAGGGGCAGATGCAAGGC 33
AGGGGCAGATGCAAGGCA 33
ATGCCTTGCATCTGCCCC 33
GATGCCTTGCATCTGCCC 33
GGATGCCTTGCATCTGCC 33
GCAGATGCAAGGCATCCC 33
CAGATGCAAGGCATCCCG 33
AGATGCAAGGCATCCCGG 33
GATGCAAGGCATCCCGGC 33
ATGCAAGGCATCCCGGCG 33
GCGCCGGGATGCCTTGCA 33
GCAAGGCATCCCGGCGCC 33
CAAGGCATCCCGGCGCCC 33
AAGGCATCCCGGCGCCCT 33
AGGCATCCCGGCGCCCTC 33
GGAGGGCGCCGGGATGCC 33
GCATCCCGGCGCCCTCCC 33
CATCCCGGCGCCCTCCCA 33
ATCCCGGCGCCCTCCCAG 33
CCTGGGAGGGCGCCGGGA 33
CCCGGCGCCCTCCCAGGC 33
CCGGCGCCCTCCCAGGCG 33
CGGCGCCCTCCCAGGCGC 33
AGCGCCTGGGAGGGCGCC 33
GAGCGCCTGGGAGGGCGC 33
CGCCCTCCCAGGCGCTCC 33
GCCCTCCCAGGCGCTCCA 33
CCCTCCCAGGCGCTCCAG 33
CCTCCCAGGCGCTCCAGG 33
CTCCCAGGCGCTCCAGGA 33
CTCCTGGAGCGCCTGGGA 33
CCCAGGCGCTCCAGGAGC 33
CCAGGCGCTCCAGGAGCC 33
CAGGCGCTCCAGGAGCCG 33
AGGCGCTCCAGGAGCCGG 33
GCCGGCTCCTGGAGCGCC 33
CGCCGGCTCCTGGAGCGC 33
CGCTCCAGGAGCCGGCGC 33
GCTCCAGGAGCCGGCGCC 33
CTCCAGGAGCCGGCGCCC 33
AGGGCGCCGGCTCCTGGA 33
CAGGGCGCCGGCTCCTGG 33
CAGGAGCCGGCGCCCTGG 33
ACCAGGGCGCCGGCTCCT 33
GACCAGGGCGCCGGCTCC 33
AGACCAGGGCGCCGGCTC 33
AGCCGGCGCCCTGGTCTG 33
GCAGACCAGGGCGCCGGC 33
CCGGCGCCCTGGTCTGCA 33
CGGCGCCCTGGTCTGCAC 33
AGTGCAGACCAGGGCGCC 33
GAGTGCAGACCAGGGCGC 33
CGCCCTGGTCTGCACTCC 33
GCCCTGGTCTGCACTCCC 33
CCCTGGTCTGCACTCCCC 33
AGGGGAGTGCAGACCAGG 33
CAGGGGAGTGCAGACCAG 33
GCAGGGGAGTGCAGACCA 33
CGCAGGGGAGTGCAGACC 33
CCGCAGGGGAGTGCAGAC 33
GCCGCAGGGGAGTGCAGA 33
CTGCACTCCCCTGCGGCC 33
AGGCCGCAGGGGAGTGCA 33
CAGGCCGCAGGGGAGTGC 33
CACTCCCCTGCGGCCTGC 33
ACTCCCCTGCGGCCTGCT 33
CAGCAGGCCGCAGGGGAG 33
GCAGCAGGCCGCAGGGGA 33
AGCAGCAGGCCGCAGGGG 33
CAGCAGCAGGCCGCAGGG 33
CCAGCAGCAGGCCGCAGG 33
CTGCGGCCTGCTGCTGGA 33
ATCCAGCAGCAGGCCGCA 33
CATCCAGCAGCAGGCCGC 33
CGGCCTGCTGCTGGATGA 33
CTCATCCAGCAGCAGGCC 33
GCCTGCTGCTGGATGAGC 33
AGCTCATCCAGCAGCAGG 33
CTGCTGCTGGATGAGCTC 33
GGAGCTCATCCAGCAGCA 33
AGGAGCTCATCCAGCAGC 33
CAGGAGCTCATCCAGCAG 33
CCAGGAGCTCATCCAGCA 33
GCCAGGAGCTCATCCAGC 33
CGCCAGGAGCTCATCCAG 33
TCGCCAGGAGCTCATCCA 33
CTCGCCAGGAGCTCATCC 33
GATGAGCTCCTGGCGAGC 33
ATGAGCTCCTGGCGAGCC 33
GGGCTCGCCAGGAGCTCA 33
CGGGCTCGCCAGGAGCTC 33
AGCTCCTGGCGAGCCCGG 33
GCTCCTGGCGAGCCCGGA 33
CTCCGGGCTCGCCAGGAG 33
ACTCCGGGCTCGCCAGGA 33
AACTCCGGGCTCGCCAGG 33
AAACTCCGGGCTCGCCAG 33
GAAACTCCGGGCTCGCCA 33
AGAAACTCCGGGCTCGCC 33
CAGAAACTCCGGGCTCGC 33
CGAGCCCGGAGTTTCTGC 33
GAGCCCGGAGTTTCTGCA 33
AGCCCGGAGTTTCTGCAG 33
GCCCGGAGTTTCTGCAGC 33
CCCGGAGTTTCTGCAGCA 33
CCGGAGTTTCTGCAGCAG 33
CCTGCTGCAGAAACTCCG 33
GCCTGCTGCAGAAACTCC 33
CGCCTGCTGCAGAAACTC 33
AGTTTCTGCAGCAGGCGC 33
GTTTCTGCAGCAGGCGCA 33
TTGCGCCTGCTGCAGAAA 33
GTTGCGCCTGCTGCAGAA 33
GGTTGCGCCTGCTGCAGA 33
AGGTTGCGCCTGCTGCAG 33
GAGGTTGCGCCTGCTGCA 33
AGAGGTTGCGCCTGCTGC 33
CAGCAGGCGCAACCTCTC 33
AGCAGGCGCAACCTCTCC 33
AGGAGAGGTTGCGCCTGC 33
CAGGCGCAACCTCTCCTA 33
AGGCGCAACCTCTCCTAG 33
GGCGCAACCTCTCCTAGA 33
GCGCAACCTCTCCTAGAA 33
CGCAACCTCTCCTAGAAA 33
GCAACCTCTCCTAGAAAC 33
CAACCTCTCCTAGAAACG 33
AACCTCTCCTAGAAACGG 33
ACCTCTCCTAGAAACGGA 33
CCTCTCCTAGAAACGGAG 33
CCTCCGTTTCTAGGAGAG 33
GCCTCCGTTTCTAGGAGA 33
CTCCTAGAAACGGAGGCC 33
GGGCCTCCGTTTCTAGGA 33
CCTAGAAACGGAGGCCCC 33
CGGGGCCTCCGTTTCTAG 33
CCGGGGCCTCCGTTTCTA 33
AGAAACGGAGGCCCCGGG 33
CCCCGGGGCCTCCGTTTC 33
AAACGGAGGCCCCGGGGG 33
AACGGAGGCCCCGGGGGA 33
ACGGAGGCCCCGGGGGAG 33
CGGAGGCCCCGGGGGAGC 33
AGCTCCCCCGGGGCCTCC 33
CAGCTCCCCCGGGGCCTC 33
AGGCCCCGGGGGAGCTGG 33
GGCCCCGGGGGAGCTGGA 33
CTCCAGCTCCCCCGGGGC 33
CCCCGGGGGAGCTGGAGG 33
CCCGGGGGAGCTGGAGGC 33
CCGGGGGAGCTGGAGGCC 33
AGGCCTCCAGCTCCCCCG 33
GAGGCCTCCAGCTCCCCC 33
CGAGGCCTCCAGCTCCCC 33
CCGAGGCCTCCAGCTCCC 33
GGAGCTGGAGGCCTCGGA 33
GAGCTGGAGGCCTCGGAA 33
AGCTGGAGGCCTCGGAAG 33
GCTGGAGGCCTCGGAAGA 33
CTCTTCCGAGGCCTCCAG 33
CCTCTTCCGAGGCCTCCA 33
GCCTCTTCCGAGGCCTCC 33
GAGGCCTCGGAAGAGGCC 33
AGGCCTCGGAAGAGGCCG 33
GCGGCCTCTTCCGAGGCC 33
GCCTCGGAAGAGGCCGCC 33
AGGCGGCCTCTTCCGAGG 33
CTCGGAAGAGGCCGCCTC 33
CGAGGCGGCCTCTTCCGA 33
CGGAAGAGGCCGCCTCGC 33
AGCGAGGCGGCCTCTTCC 33
CAGCGAGGCGGCCTCTTC 33
AAGAGGCCGCCTCGCTGG 33
AGAGGCCGCCTCGCTGGA 33
GAGGCCGCCTCGCTGGAA 33
AGGCCGCCTCGCTGGAAG 33
GCTTCCAGCGAGGCGGCC 33
GCCGCCTCGCTGGAAGCA 33
CCGCCTCGCTGGAAGCAC 33
CGCCTCGCTGGAAGCACC 33
GCCTCGCTGGAAGCACCC 33
CCTCGCTGGAAGCACCCC 33
AGGGGTGCTTCCAGCGAG 33
GAGGGGTGCTTCCAGCGA 33
CGCTGGAAGCACCCCTCA 33
CTGAGGGGTGCTTCCAGC 33
CTGGAAGCACCCCTCAGC 33
CGCTGAGGGGTGCTTCCA 33
GGAAGCACCCCTCAGCGA 33
CTCGCTGAGGGGTGCTTC 33
AAGCACCCCTCAGCGAGG 33
AGCACCCCTCAGCGAGGA 33
GCACCCCTCAGCGAGGAA 33
CACCCCTCAGCGAGGAAG 33
ACCCCTCAGCGAGGAAGA 33
CCCCTCAGCGAGGAAGAA 33
ATTCTTCCTCGCTGAGGG 33
CCTCAGCGAGGAAGAATA 33
CTCAGCGAGGAAGAATAC 33
GGTATTCTTCCTCGCTGA 33
CAGCGAGGAAGAATACCG 33
AGCGAGGAAGAATACCGG 33
CCCGGTATTCTTCCTCGC 33
CGAGGAAGAATACCGGGC 33
AGCCCGGTATTCTTCCTC 33
AGGAAGAATACCGGGCTC 33
AGAGCCCGGTATTCTTCC 33
CAGAGCCCGGTATTCTTC 33
AAGAATACCGGGCTCTGC 33
AGAATACCGGGCTCTGCT 33
CAGCAGAGCCCGGTATTC 33
AATACCGGGCTCTGCTGG 33
ATACCGGGCTCTGCTGGA 33
CTCCAGCAGAGCCCGGTA 33
ACCGGGCTCTGCTGGAGG 33
CCGGGCTCTGCTGGAGGA 33
CGGGCTCTGCTGGAGGAG 33
GCTCCTCCAGCAGAGCCC 33
AGCTCCTCCAGCAGAGCC 33
AAGCTCCTCCAGCAGAGC 33
AAAGCTCCTCCAGCAGAG 33
TAAAGCTCCTCCAGCAGA 33
CTAAAGCTCCTCCAGCAG 33
CCTAAAGCTCCTCCAGCA 33
GCTGGAGGAGCTTTAGGA 33
CTGGAGGAGCTTTAGGAC 33
CGTCCTAAAGCTCCTCCA 33
GCGTCCTAAAGCTCCTCC 33
CGCGTCCTAAAGCTCCTC 33
AGGAGCTTTAGGACGCGG 33
CCCGCGTCCTAAAGCTCC 33
CCCCGCGTCCTAAAGCTC 33
ACCCCGCGTCCTAAAGCT 33
AACCCCGCGTCCTAAAGC 33
CAACCCCGCGTCCTAAAG 33
CCAACCCCGCGTCCTAAA 33
CCCAACCCCGCGTCCTAA 33
TAGGACGCGGGGTTGGGA 33
AGGACGCGGGGTTGGGAC 33
CGTCCCAACCCCGCGTCC 33
CCGTCCCAACCCCGCGTC 33
ACGCGGGGTTGGGACGGG 33
CCCCGTCCCAACCCCGCG 33
ACCCCGTCCCAACCCCGC 33
CGGGGTTGGGACGGGGTC 33
CGACCCCGTCCCAACCCC 33
CCGACCCCGTCCCAACCC 33
CCCGACCCCGTCCCAACC 33
ACCCGACCCCGTCCCAAC 33
CACCCGACCCCGTCCCAA 33
CCACCCGACCCCGTCCCA 33
ACCACCCGACCCCGTCCC 33
AACCACCCGACCCCGTCC 33
GAACCACCCGACCCCGTC 33
ACGGGGTCGGGTGGTTCG 33
CCGAACCACCCGACCCCG 33
CCCGAACCACCCGACCCC 33
CCCCGAACCACCCGACCC 33
GCCCCGAACCACCCGACC 33
GTCGGGTGGTTCGGGGCA 33
CTGCCCCGAACCACCCGA 33
CCTGCCCCGAACCACCCG 33
CCCTGCCCCGAACCACCC 33
GCCCTGCCCCGAACCACC 33
CGCCCTGCCCCGAACCAC 26
CCGCCCTGCCCCGAACCA 26
ACCGCCCTGCCCCGAACC 26
CACCGCCCTGCCCCGAAC 26
CCACCGCCCTGCCCCGAA 26
GCCACCGCCCTGCCCCGA 26
CGGGGCAGGGCGGTGGCC 26
AGGCCACCGCCCTGCCCC 26
GAGGCCACCGCCCTGCCC 26
AGAGGCCACCGCCCTGCC 26
GAGAGGCCACCGCCCTGC 26
AGAGAGGCCACCGCCCTG 26
AAGAGAGGCCACCGCCCT 26
AAAGAGAGGCCACCGCCC 26
GAAAGAGAGGCCACCGCC 26
CGAAAGAGAGGCCACCGC 26
CGGTGGCCTCTCTTTCGC 26
CGCGAAAGAGAGGCCACC 26
CCGCGAAAGAGAGGCCAC 33
CCCGCGAAAGAGAGGCCA 33
CCCCGCGAAAGAGAGGCC 33
GCCTCTCTTTCGCGGGGA 33
CCTCTCTTTCGCGGGGAA 33
CTCTCTTTCGCGGGGAAC 33
TCTCTTTCGCGGGGAACA 32
CTCTTTCGCGGGGAACAC 32
GGTGTTCCCCGCGAAAGA 32
AGGTGTTCCCCGCGAAAG 32
CAGGTGTTCCCCGCGAAA 32
CCAGGTGTTCCCCGCGAA 32
GCCAGGTGTTCCCCGCGA 32
AGCCAGGTGTTCCCCGCG 32
CAGCCAGGTGTTCCCCGC 32
CCAGCCAGGTGTTCCCCG 32
GCCAGCCAGGTGTTCCCC 32
AGCCAGCCAGGTGTTCCC 32
GGAACACCTGGCTGGCTA 32
GAACACCTGGCTGGCTAC 32
AACACCTGGCTGGCTACG 32
ACACCTGGCTGGCTACGG 32
CACCTGGCTGGCTACGGA 32
ACCTGGCTGGCTACGGAG 32
CCTCCGTAGCCAGCCAGG 33
CCCTCCGTAGCCAGCCAG 33
CCCCTCCGTAGCCAGCCA 33
GCCCCTCCGTAGCCAGCC 33
CGCCCCTCCGTAGCCAGC 33
ACGCCCCTCCGTAGCCAG 33
CACGCCCCTCCGTAGCCA 33
ACACGCCCCTCCGTAGCC 33
GACACGCCCCTCCGTAGC 33
AGACACGCCCCTCCGTAG 33
GAGACACGCCCCTCCGTA 33
ACGGAGGGGCGTGTCTCC 33
CGGAGACACGCCCCTCCG 33
GCGGAGACACGCCCCTCC 33
GAGGGGCGTGTCTCCGCC 33
AGGGGCGTGTCTCCGCCC 33
GGGGCGGAGACACGCCCC 33
CGGGGCGGAGACACGCCC 33
GCGGGGCGGAGACACGCC 33
GCGTGTCTCCGCCCCGCC 33
CGTGTCTCCGCCCCGCCC 33
GGGGCGGGGCGGAGACAC 33
GGGGGCGGGGCGGAGACA 33
AGGGGGCGGGGCGGAGAC 33
GAGGGGGCGGGGCGGAGA 33
CTCCGCCCCGCCCCCTCC 33
TCCGCCCCGCCCCCTCCA 33
CCGCCCCGCCCCCTCCAC 33
CGCCCCGCCCCCTCCACC 33
CGGTGGAGGGGGCGGGGC 33
CCCCGCCCCCTCCACCGG 33
CCCGCCCCCTCCACCGGG 33
CCGCCCCCTCCACCGGGC 33
AGCCCGGTGGAGGGGGCG 33
CAGCCCGGTGGAGGGGGC 33
CCCCCTCCACCGGGCTGA 33
CCCCTCCACCGGGCTGAC 33
CCCTCCACCGGGCTGACC 33
CCTCCACCGGGCTGACCG 33
CCGGTCAGCCCGGTGGAG 33
GCCGGTCAGCCCGGTGGA 33
CCACCGGGCTGACCGGCC 33
AGGCCGGTCAGCCCGGTG 33
ACCGGGCTGACCGGCCTG 33
CCAGGCCGGTCAGCCCGG 33
CCCAGGCCGGTCAGCCCG 33
GGGCTGACCGGCCTGGGA 33
ATCCCAGGCCGGTCAGCC 33
AATCCCAGGCCGGTCAGC 33
CTGACCGGCCTGGGATTC 33
GGAATCCCAGGCCGGTCA 33
AGGAATCCCAGGCCGGTC 33
ACCGGCCTGGGATTCCTG 33
CCGGCCTGGGATTCCTGC 33
CGGCCTGGGATTCCTGCC 33
AGGCAGGAATCCCAGGCC 33
AAGGCAGGAATCCCAGGC 33
CCTGGGATTCCTGCCTTC 33
AGAAGGCAGGAATCCCAG 33
TAGAAGGCAGGAATCCCA 33
CTAGAAGGCAGGAATCCC 33
CCTAGAAGGCAGGAATCC 33
ACCTAGAAGGCAGGAATC 33
ATTCCTGCCTTCTAGGTC 33
AGACCTAGAAGGCAGGAA 33
TAGACCTAGAAGGCAGGA 33
CCTGCCTTCTAGGTCTAG 33
CCTAGACCTAGAAGGCAG 33
GCCTAGACCTAGAAGGCA 33
GCCTTCTAGGTCTAGGCC 33
CCTTCTAGGTCTAGGCCC 33
CGGGCCTAGACCTAGAAG 33
CCGGGCCTAGACCTAGAA 33
ACCGGGCCTAGACCTAGA 33
CACCGGGCCTAGACCTAG 33
TAGGTCTAGGCCCGGTGA 33
AGGTCTAGGCCCGGTGAG 33
GGTCTAGGCCCGGTGAGA 33
CTCTCACCGGGCCTAGAC 33
TCTAGGCCCGGTGAGAGA 33
CTAGGCCCGGTGAGAGAC 33
AGTCTCTCACCGGGCCTA 33
AGGCCCGGTGAGAGACTC 33
GGAGTCTCTCACCGGGCC 33
GCCCGGTGAGAGACTCCA 33
CCCGGTGAGAGACTCCAC 33
CCGGTGAGAGACTCCACA 33
CGGTGAGAGACTCCACAC 33
GGTGAGAGACTCCACACC 33
CGGTGTGGAGTCTCTCAC 33
GCGGTGTGGAGTCTCTCA 33
CGCGGTGTGGAGTCTCTC 33
AGAGACTCCACACCGCGG 33
GAGACTCCACACCGCGGA 33
AGACTCCACACCGCGGAG 33
GACTCCACACCGCGGAGA 33
ACTCCACACCGCGGAGAA 33
CTCCACACCGCGGAGAAC 33
AGTTCTCCGCGGTGTGGA 33
CAGTTCTCCGCGGTGTGG 33
CACACCGCGGAGAACTGC 33
ACACCGCGGAGAACTGCC 33
CACCGCGGAGAACTGCCA 33
ACCGCGGAGAACTGCCAT 33
AATGGCAGTTCTCCGCGG 33
CGCGGAGAACTGCCATTC 33
AGAATGGCAGTTCTCCGC 33
AAGAATGGCAGTTCTCCG 33
AAAGAATGGCAGTTCTCC 33
GAAAGAATGGCAGTTCTC 33
AGAACTGCCATTCTTTCC 33
AGGAAAGAATGGCAGTTC 33
AACTGCCATTCTTTCCTG 33
ACTGCCATTCTTTCCTGG 33
CCCAGGAAAGAATGGCAG 33
GCCCAGGAAAGAATGGCA 33
GCCATTCTTTCCTGGGCA 33
ATGCCCAGGAAAGAATGG 33
CATTCTTTCCTGGGCATC 33
ATTCTTTCCTGGGCATCC 33
GGGATGCCCAGGAAAGAA 33
CGGGATGCCCAGGAAAGA 33
CCGGGATGCCCAGGAAAG 33
CCCGGGATGCCCAGGAAA 33
CCCCGGGATGCCCAGGAA 33
TCCCCGGGATGCCCAGGA 33
ATCCCCGGGATGCCCAGG 33
CTGGGCATCCCGGGGATC 33
GGATCCCCGGGATGCCCA 33
GGGATCCCCGGGATGCCC 33
GGCATCCCGGGGATCCCA 33
CTGGGATCCCCGGGATGC 33
CATCCCGGGGATCCCAGA 33
ATCCCGGGGATCCCAGAG 33
GCTCTGGGATCCCCGGGA 33
CCCGGGGATCCCAGAGCC 33
CCGGGGATCCCAGAGCCG 33
CCGGCTCTGGGATCCCCG 33
GCCGGCTCTGGGATCCCC 33
GGCCGGCTCTGGGATCCC 33
GGATCCCAGAGCCGGCCC 33
GATCCCAGAGCCGGCCCA 33
ATCCCAGAGCCGGCCCAG 33
CCTGGGCCGGCTCTGGGA 33
ACCTGGGCCGGCTCTGGG 33
CCAGAGCCGGCCCAGGTA 33
CAGAGCCGGCCCAGGTAC 33
AGAGCCGGCCCAGGTACC 33
GAGCCGGCCCAGGTACCA 33
AGCCGGCCCAGGTACCAG 33
GCCGGCCCAGGTACCAGC 33
CCGGCCCAGGTACCAGCA 33
CGGCCCAGGTACCAGCAG 33
CCTGCTGGTACCTGGGCC 33
ACCTGCTGGTACCTGGGC 33
CACCTGCTGGTACCTGGG 33
CCACCTGCTGGTACCTGG 33
CAGGTACCAGCAGGTGGG 33
AGGTACCAGCAGGTGGGC 33
GGCCCACCTGCTGGTACC 33
CGGCCCACCTGCTGGTAC 33
GCGGCCCACCTGCTGGTA 33
ACCAGCAGGTGGGCCGCC 33
AGGCGGCCCACCTGCTGG 33
CAGCAGGTGGGCCGCCTA 33
AGCAGGTGGGCCGCCTAC 33
AGTAGGCGGCCCACCTGC 33
CAGGTGGGCCGCCTACTG 33
AGGTGGGCCGCCTACTGC 33
CGCAGTAGGCGGCCCACC 33
GCGCAGTAGGCGGCCCAC 33
TGCGCAGTAGGCGGCCCA 33
GGGCCGCCTACTGCGCAC 33
CGTGCGCAGTAGGCGGCC 33
GCCGCCTACTGCGCACGC 33
CCGCCTACTGCGCACGCG 33
CGCCTACTGCGCACGCGC 33
CGCGCGTGCGCAGTAGGC 33
CCGCGCGTGCGCAGTAGG 33
CCCGCGCGTGCGCAGTAG 33
ACCCGCGCGTGCGCAGTA 33
AACCCGCGCGTGCGCAGT 33
AAACCCGCGCGTGCGCAG 33
CAAACCCGCGCGTGCGCA 33
GCAAACCCGCGCGTGCGC 33
CGCAAACCCGCGCGTGCG 33
CCGCAAACCCGCGCGTGC 33
CACGCGCGGGTTTGCGGG 33
ACGCGCGGGTTTGCGGGC 33
CGCGCGGGTTTGCGGGCA 33
CTGCCCGCAAACCCGCGC 33
CGCGGGTTTGCGGGCAGC 33
GCGGGTTTGCGGGCAGCC 33
CGGCTGCCCGCAAACCCG 33
GCGGCTGCCCGCAAACCC 33
GGCGGCTGCCCGCAAACC 33
AGGCGGCTGCCCGCAAAC 33
CAGGCGGCTGCCCGCAAA 33
CCAGGCGGCTGCCCGCAA 33
CCCAGGCGGCTGCCCGCA 33
GCCCAGGCGGCTGCCCGC 33
AGCCCAGGCGGCTGCCCG 33
CAGCCCAGGCGGCTGCCC 33
ACAGCCCAGGCGGCTGCC 33
CACAGCCCAGGCGGCTGC 33
CAGCCGCCTGGGCTGTGG 33
AGCCGCCTGGGCTGTGGG 33
GCCGCCTGGGCTGTGGGA 33
CCGCCTGGGCTGTGGGAG 33
CGCCTGGGCTGTGGGAGC 33
GCCTGGGCTGTGGGAGCA 33
CCTGGGCTGTGGGAGCAG 33
CTGGGCTGTGGGAGCAGC 33
GGCTGCTCCCACAGCCCA 33
GGGCTGCTCCCACAGCCC 33
CGGGCTGCTCCCACAGCC 33
CCGGGCTGCTCCCACAGC 33
CCCGGGCTGCTCCCACAG 33
GCCCGGGCTGCTCCCACA 33
GTGGGAGCAGCCCGGGCA 33
CTGCCCGGGCTGCTCCCA 33
GGGAGCAGCCCGGGCAGA 33
CTCTGCCCGGGCTGCTCC 33
GAGCAGCCCGGGCAGAGC 33
AGCAGCCCGGGCAGAGCT 33
GAGCTCTGCCCGGGCTGC 33
AGAGCTCTGCCCGGGCTG 33
AGCCCGGGCAGAGCTCTC 33
GCCCGGGCAGAGCTCTCC 33
AGGAGAGCTCTGCCCGGG 33
CAGGAGAGCTCTGCCCGG 33
CGGGCAGAGCTCTCCTGC 33
GGCAGGAGAGCTCTGCCC 33
AGGCAGGAGAGCTCTGCC 33
GAGGCAGGAGAGCTCTGC 33
AGAGGCAGGAGAGCTCTG 33
AGAGCTCTCCTGCCTCTC 33
GAGCTCTCCTGCCTCTCC 33
AGCTCTCCTGCCTCTCCA 33
GCTCTCCTGCCTCTCCAC 33
CTCTCCTGCCTCTCCACC 33
TCTCCTGCCTCTCCACCA 33
CTCCTGCCTCTCCACCAG 33
GCTGGTGGAGAGGCAGGA 33
CCTGCCTCTCCACCAGCC 33
CTGCCTCTCCACCAGCCC 33
TGCCTCTCCACCAGCCCA 33
GCCTCTCCACCAGCCCAC 33
CCTCTCCACCAGCCCACC 33
CTCTCCACCAGCCCACCC 33
GGGGTGGGCTGGTGGAGA 33
CGGGGTGGGCTGGTGGAG 33
GCGGGGTGGGCTGGTGGA 33
CCACCAGCCCACCCCGCC 33
CACCAGCCCACCCCGCCG 33
ACCAGCCCACCCCGCCGC 33
CCAGCCCACCCCGCCGCC 33
AGGCGGCGGGGTGGGCTG 33
AGCCCACCCCGCCGCCTG 33
GCCCACCCCGCCGCCTGA 33
CCCACCCCGCCGCCTGAC 33
CCACCCCGCCGCCTGACC 33
CACCCCGCCGCCTGACCG 33
ACCCCGCCGCCTGACCGC 33
CCCCGCCGCCTGACCGCC 33
CCCGCCGCCTGACCGCCC 32
CCGCCGCCTGACCGCCCC 32
CGCCGCCTGACCGCCCCC 32
AGGGGGCGGTCAGGCGGC 32
CCGCCTGACCGCCCCCTC 32
CGCCTGACCGCCCCCTCC 32
GCCTGACCGCCCCCTCCC 32
CCTGACCGCCCCCTCCCC 32
CTGACCGCCCCCTCCCCA 32
GTGGGGAGGGGGCGGTCA 32
GACCGCCCCCTCCCCACC 32
ACCGCCCCCTCCCCACCC 32
CCGCCCCCTCCCCACCCC 32
CGCCCCCTCCCCACCCCC 32
GCCCCCTCCCCACCCCCA 32
CCCCCTCCCCACCCCCAC 32
CCCCTCCCCACCCCCACC 32
CCCTCCCCACCCCCACCC 32
CCTCCCCACCCCCACCCC 32
CTCCCCACCCCCACCCCC 32
GGGGGGTGGGGGTGGGGA 32
CCCCACCCCCACCCCCCA 32
CCCACCCCCACCCCCCAC 32
CCACCCCCACCCCCCACC 32
CACCCCCACCCCCCACCC 32
ACCCCCACCCCCCACCCC 32
CCCCCACCCCCCACCCCC 32
CCCCACCCCCCACCCCCG 32
CCCACCCCCCACCCCCGG 32
CCACCCCCCACCCCCGGA 32
CACCCCCCACCCCCGGAA 32
ACCCCCCACCCCCGGAAA 32
CCCCCCACCCCCGGAAAA 32
CCCCCACCCCCGGAAAAC 32
CCCCACCCCCGGAAAACG 32
CCCACCCCCGGAAAACGC 32
CCACCCCCGGAAAACGCG 32
ACGCGTTTTCCGGGGGTG 32
ACCCCCGGAAAACGCGTC 32
CCCCCGGAAAACGCGTCG 32
ACGACGCGTTTTCCGGGG 32
CCCGGAAAACGCGTCGTC 32
CCGGAAAACGCGTCGTCC 32
CGGAAAACGCGTCGTCCC 32
GGAAAACGCGTCGTCCCC 32
AGGGGACGACGCGTTTTC 32
AAAACGCGTCGTCCCCTG 32
AAACGCGTCGTCCCCTGG 32
AACGCGTCGTCCCCTGGG 32
ACGCGTCGTCCCCTGGGC 32
AGCCCAGGGGACGACGCG 32
CAGCCCAGGGGACGACGC 32
CCAGCCCAGGGGACGACG 32
CCCAGCCCAGGGGACGAC 32
ACCCAGCCCAGGGGACGA 32
CACCCAGCCCAGGGGACG 32
CCACCCAGCCCAGGGGAC 32
TCCACCCAGCCCAGGGGA 32
CCCCTGGGCTGGGTGGAG 32
CCCTGGGCTGGGTGGAGA 32
CCTGGGCTGGGTGGAGAC 32
CTGGGCTGGGTGGAGACC 32
GGGTCTCCACCCAGCCCA 32
GGGCTGGGTGGAGACCCC 32
GGCTGGGTGGAGACCCCC 32
CGGGGGTCTCCACCCAGC 32
ACGGGGGTCTCCACCCAG 32
GACGGGGGTCTCCACCCA 32
GGACGGGGGTCTCCACCC 32
GGGACGGGGGTCTCCACC 32
CGGGACGGGGGTCTCCAC 32
GCGGGACGGGGGTCTCCA 32
CGCGGGACGGGGGTCTCC 32
GAGACCCCCGTCCCGCGA 32
AGACCCCCGTCCCGCGAA 32
GACCCCCGTCCCGCGAAA 32
ACCCCCGTCCCGCGAAAC 32
CCCCCGTCCCGCGAAACA 32
CCCCGTCCCGCGAAACAC 32
CCCGTCCCGCGAAACACC 32
CCGTCCCGCGAAACACCG 32
CCGGTGTTTCGCGGGACG 32
CCCGGTGTTTCGCGGGAC 32
GCCCGGTGTTTCGCGGGA 32
CCCGCGAAACACCGGGCC 32
CCGCGAAACACCGGGCCC 32
CGCGAAACACCGGGCCCC 32
CGGGGCCCGGTGTTTCGC 32
CGAAACACCGGGCCCCGC 32
CGCGGGGCCCGGTGTTTC 32
AAACACCGGGCCCCGCGC 32
AACACCGGGCCCCGCGCA 32
ACACCGGGCCCCGCGCAG 32
CACCGGGCCCCGCGCAGC 32
ACCGGGCCCCGCGCAGCG 32
ACGCTGCGCGGGGCCCGG 32
CGGGCCCCGCGCAGCGTC 32
GGACGCTGCGCGGGGCCC 32
CGGACGCTGCGCGGGGCC 31
CCGGACGCTGCGCGGGGC 31
CCCCGCGCAGCGTCCGGG 31
CCCGCGCAGCGTCCGGGC 31
CCGCGCAGCGTCCGGGCC 31
AGGCCCGGACGCTGCGCG 31
CAGGCCCGGACGCTGCGC 31
CGCAGCGTCCGGGCCTGA 31
GCAGCGTCCGGGCCTGAC 31
CAGCGTCCGGGCCTGACA 31
AGCGTCCGGGCCTGACAC 31
GCGTCCGGGCCTGACACC 31
CGGTGTCAGGCCCGGACG 31
GCGGTGTCAGGCCCGGAC 31
AGCGGTGTCAGGCCCGGA 31
CCGGGCCTGACACCGCTC 31
CGGGCCTGACACCGCTCC 31
CGGAGCGGTGTCAGGCCC 31
CCGGAGCGGTGTCAGGCC 32
GCCGGAGCGGTGTCAGGC 32
CCTGACACCGCTCCGGCG 32
CCGCCGGAGCGGTGTCAG 32
GCCGCCGGAGCGGTGTCA 32
AGCCGCCGGAGCGGTGTC 32
ACACCGCTCCGGCGGCTC 32
CACCGCTCCGGCGGCTCG 32
ACCGCTCCGGCGGCTCGC 32
CCGCTCCGGCGGCTCGCC 32
AGGCGAGCCGCCGGAGCG 32
GAGGCGAGCCGCCGGAGC 32
CTCCGGCGGCTCGCCTCC 32
AGGAGGCGAGCCGCCGGA 32
CCGGCGGCTCGCCTCCTC 32
AGAGGAGGCGAGCCGCCG 32
CAGAGGAGGCGAGCCGCC 32
GCAGAGGAGGCGAGCCGC 32
CGCAGAGGAGGCGAGCCG 32
GCGCAGAGGAGGCGAGCC 32
GCTCGCCTCCTCTGCGCC 32
CTCGCCTCCTCTGCGCCC 32
GGGGCGCAGAGGAGGCGA 32
CGCCTCCTCTGCGCCCCC 32
CGGGGGCGCAGAGGAGGC 32
CCTCCTCTGCGCCCCCGC 32
CGCGGGGGCGCAGAGGAG 32
GCGCGGGGGCGCAGAGGA 32
CCTCTGCGCCCCCGCGCC 32
CTCTGCGCCCCCGCGCCA 32
GTGGCGCGGGGGCGCAGA 32
CTGCGCCCCCGCGCCACC 32
CGGTGGCGCGGGGGCGCA 32
ACGGTGGCGCGGGGGCGC 32
CGCCCCCGCGCCACCGTC 32
CGACGGTGGCGCGGGGGC 32
CCCCCGCGCCACCGTCGC 32
CCCCGCGCCACCGTCGCC 32
CCCGCGCCACCGTCGCCC 32
CCGCGCCACCGTCGCCCG 32
CGCGCCACCGTCGCCCGC 32
GCGCCACCGTCGCCCGCC 32
CGCCACCGTCGCCCGCCC 32
CGGGCGGGCGACGGTGGC 32
CCACCGTCGCCCGCCCGC 32
CACCGTCGCCCGCCCGCC 32
ACCGTCGCCCGCCCGCCC 32
CCGTCGCCCGCCCGCCCG 32
CCGGGCGGGCGGGCGACG 32
CCCGGGCGGGCGGGCGAC 32
GCCCGGGCGGGCGGGCGA 32
CGCCCGCCCGCCCGGGCC 32
GCCCGCCCGCCCGGGCCC 32
CCCGCCCGCCCGGGCCCC 32
AGGGGCCCGGGCGGGCGG 32
CAGGGGCCCGGGCGGGCG 32
GCAGGGGCCCGGGCGGGC 32
CCCGCCCGGGCCCCTGCA 32
CCGCCCGGGCCCCTGCAG 32
CGCCCGGGCCCCTGCAGC 32
GCCCGGGCCCCTGCAGCC 32
CCCGGGCCCCTGCAGCCG 32
CCGGGCCCCTGCAGCCGC 32
CGGGCCCCTGCAGCCGCC 32
GGGCCCCTGCAGCCGCCC 32
GGCCCCTGCAGCCGCCCA 32
CTGGGCGGCTGCAGGGGC 32
CCCCTGCAGCCGCCCAGG 32
ACCTGGGCGGCTGCAGGG 32
CACCTGGGCGGCTGCAGG 32
CTGCAGCCGCCCAGGTGC 32
GGCACCTGGGCGGCTGCA 32
GCAGCCGCCCAGGTGCCA 32
CAGCCGCCCAGGTGCCAG 32
AGCCGCCCAGGTGCCAGC 32
GCCGCCCAGGTGCCAGCA 32
CCGCCCAGGTGCCAGCAC 32
CGCCCAGGTGCCAGCACG 32
CCGTGCTGGCACCTGGGC 32
CCCAGGTGCCAGCACGGA 32
CCAGGTGCCAGCACGGAG 32
CAGGTGCCAGCACGGAGC 32
AGGTGCCAGCACGGAGCG 32
GCGCTCCGTGCTGGCACC 32
GGCGCTCCGTGCTGGCAC 32
AGGCGCTCCGTGCTGGCA 32
CAGGCGCTCCGTGCTGGC 32
CCAGCACGGAGCGCCTGG 32
CAGCACGGAGCGCCTGGC 32
AGCACGGAGCGCCTGGCG 32
CCGCCAGGCGCTCCGTGC 32
CACGGAGCGCCTGGCGGC 32
ACGGAGCGCCTGGCGGCG 32
CCGCCGCCAGGCGCTCCG 32
GGAGCGCCTGGCGGCGGA 32
GAGCGCCTGGCGGCGGAA 32
AGCGCCTGGCGGCGGAAC 32
CGTTCCGCCGCCAGGCGC 32
CGCCTGGCGGCGGAACGC 32
GCCTGGCGGCGGAACGCA 32
CCTGGCGGCGGAACGCAG 32
CTGGCGGCGGAACGCAGA 32
GTCTGCGTTCCGCCGCCA 32
GGCGGCGGAACGCAGACC 32
GCGGCGGAACGCAGACCC 32
CGGCGGAACGCAGACCCC 32
GGCGGAACGCAGACCCCA 32
CTGGGGTCTGCGTTCCGC 32
CCTGGGGTCTGCGTTCCG 32
GCCTGGGGTCTGCGTTCC 32
GAACGCAGACCCCAGGCC 32
AACGCAGACCCCAGGCCC 32
ACGCAGACCCCAGGCCCG 32
CCGGGCCTGGGGTCTGCG 32
GCAGACCCCAGGCCCGGC 32
CAGACCCCAGGCCCGGCG 32
AGACCCCAGGCCCGGCGC 32
GACCCCAGGCCCGGCGCA 32
ACCCCAGGCCCGGCGCAC 32
CCCCAGGCCCGGCGCACA 32
CCCAGGCCCGGCGCACAC 32
CCAGGCCCGGCGCACACC 32
CAGGCCCGGCGCACACCG 32
AGGCCCGGCGCACACCGG 32
CCCGGTGTGCGCCGGGCC 32
CCCCGGTGTGCGCCGGGC 32
CCCGGCGCACACCGGGGA 32
CCGGCGCACACCGGGGAC 32
CGGCGCACACCGGGGACG 32
GCGTCCCCGGTGTGCGCC 32
AGCGTCCCCGGTGTGCGC 32
CAGCGTCCCCGGTGTGCG 32
GCACACCGGGGACGCTGA 32
CACACCGGGGACGCTGAG 32
ACACCGGGGACGCTGAGC 32
CACCGGGGACGCTGAGCG 32
ACCGGGGACGCTGAGCGT 32
AACGCTCAGCGTCCCCGG 32
CGGGGACGCTGAGCGTTC 32
GGAACGCTCAGCGTCCCC 32
GGGACGCTGAGCGTTCCA 32
CTGGAACGCTCAGCGTCC 32
CCTGGAACGCTCAGCGTC 32
ACGCTGAGCGTTCCAGGC 32
CGCCTGGAACGCTCAGCG 32
CCGCCTGGAACGCTCAGC 32
CCCGCCTGGAACGCTCAG 32
TCCCGCCTGGAACGCTCA 32
CTCCCGCCTGGAACGCTC 32
AGCGTTCCAGGCGGGAGG 32
CCCTCCCGCCTGGAACGC 32
CGTTCCAGGCGGGAGGGA 32
GTTCCAGGCGGGAGGGAA 32
CTTCCCTCCCGCCTGGAA 32
CCTTCCCTCCCGCCTGGA 32
CCAGGCGGGAGGGAAGGC 32
CAGGCGGGAGGGAAGGCG 32
AGGCGGGAGGGAAGGCGG 32
CCCGCCTTCCCTCCCGCC 32
GCCCGCCTTCCCTCCCGC 32
CGGGAGGGAAGGCGGGCA 32
CTGCCCGCCTTCCCTCCC 32
GGAGGGAAGGCGGGCAGA 32
CTCTGCCCGCCTTCCCTC 32
AGGGAAGGCGGGCAGAGA 32
ATCTCTGCCCGCCTTCCC 32
CATCTCTGCCCGCCTTCC 32
CCATCTCTGCCCGCCTTC 32
AAGGCGGGCAGAGATGGA 32
AGGCGGGCAGAGATGGAG 32
GGCGGGCAGAGATGGAGA 32
CTCTCCATCTCTGCCCGC 32
CGGGCAGAGATGGAGAGA 32
CTCTCTCCATCTCTGCCC 32
CCTCTCTCCATCTCTGCC 32
GCAGAGATGGAGAGAGGA 32
CAGAGATGGAGAGAGGAA 32
AGAGATGGAGAGAGGAAC 32
CGTTCCTCTCTCCATCTC 32
AGATGGAGAGAGGAACGG 32
CCCGTTCCTCTCTCCATC 32
ATGGAGAGAGGAACGGGA 32
CTCCCGTTCCTCTCTCCA 32
GGAGAGAGGAACGGGAGA 32
GAGAGAGGAACGGGAGAC 32
AGAGAGGAACGGGAGACC 32
AGGTCTCCCGTTCCTCTC 32
AGAGGAACGGGAGACCTA 32
CTAGGTCTCCCGTTCCTC 32
AGGAACGGGAGACCTAGA 32
CTCTAGGTCTCCCGTTCC 32
CCTCTAGGTCTCCCGTTC 32
AACGGGAGACCTAGAGGG 32
ACGGGAGACCTAGAGGGG 32
CGGGAGACCTAGAGGGGC 32
CGCCCCTCTAGGTCTCCC 32
CCGCCCCTCTAGGTCTCC 32
GAGACCTAGAGGGGCGGA 32
AGACCTAGAGGGGCGGAA 32
CTTCCGCCCCTCTAGGTC 32
ACCTAGAGGGGCGGAAGG 32
CCTAGAGGGGCGGAAGGA 32
CTAGAGGGGCGGAAGGAC 32
CGTCCTTCCGCCCCTCTA 32
AGAGGGGCGGAAGGACGG 32
CCCGTCCTTCCGCCCCTC 32
AGGGGCGGAAGGACGGGC 32
CGCCCGTCCTTCCGCCCC 32
CCGCCCGTCCTTCCGCCC 32
GGCGGAAGGACGGGCGGA 32
CTCCGCCCGTCCTTCCGC 32
CCTCCGCCCGTCCTTCCG 32
CCCTCCGCCCGTCCTTCC 32
GAAGGACGGGCGGAGGGA 32
AAGGACGGGCGGAGGGAC 32
AGGACGGGCGGAGGGACG 32
ACGTCCCTCCGCCCGTCC 32
AACGTCCCTCCGCCCGTC 32
ACGGGCGGAGGGACGTTA 32
CGGGCGGAGGGACGTTAG 32
CCTAACGTCCCTCCGCCC 32
GGCGGAGGGACGTTAGGA 32
CTCCTAACGTCCCTCCGC 32
CCTCCTAACGTCCCTCCG 32
CCCTCCTAACGTCCCTCC 32
GAGGGACGTTAGGAGGGA 32
AGGGACGTTAGGAGGGAG 32
CCTCCCTCCTAACGTCCC 32
CCCTCCCTCCTAACGTCC 32
GACGTTAGGAGGGAGGGA 32
ACGTTAGGAGGGAGGGAG 32
CCTCCCTCCCTCCTAACG 32
CCCTCCCTCCCTCCTAAC 32
TCCCTCCCTCCCTCCTAA 32
CTCCCTCCCTCCCTCCTA 32
AGGAGGGAGGGAGGGAGG 32
GCCTCCCTCCCTCCCTCC 32
GAGGGAGGGAGGGAGGCA 32
AGGGAGGGAGGGAGGCAG 32
CCTGCCTCCCTCCCTCCC 32
CCCTGCCTCCCTCCCTCC 32
GAGGGAGGGAGGCAGGGA 32
AGGGAGGGAGGCAGGGAG 32
CCTCCCTGCCTCCCTCCC 32
GCCTCCCTGCCTCCCTCC 32
GAGGGAGGCAGGGAGGCA 32
AGGGAGGCAGGGAGGCAG 35
CCTGCCTCCCTGCCTCCC 35
CCCTGCCTCCCTGCCTCC 35
GAGGCAGGGAGGCAGGGA 35
AGGCAGGGAGGCAGGGAG 35
CCTCCCTGCCTCCCTGCC 35
GCAGGGAGGCAGGGAGGC 3
CAGGGAGGCAGGGAGGCA 3
AGGGAGGCAGGGAGGCAG 35
CCTGCCTCCCTGCCTCCC 35
CCCTGCCTCCCTGCCTCC 35
GAGGCAGGGAGGCAGGGA 35
AGGCAGGGAGGCAGGGAG 35
CCTCCCTGCCTCCCTGCC 35
GCAGGGAGGCAGGGAGGA 32
CAGGGAGGCAGGGAGGAA 32
AGGGAGGCAGGGAGGAAC 32
CGTTCCTCCCTGCCTCCC 32
CCGTTCCTCCCTGCCTCC 32
GAGGCAGGGAGGAACGGA 32
AGGCAGGGAGGAACGGAG 32
CCTCCGTTCCTCCCTGCC 32
CCCTCCGTTCCTCCCTGC 32
CAGGGAGGAACGGAGGGA 32
AGGGAGGAACGGAGGGAA 31
GGGAGGAACGGAGGGAAA 31
CTTTCCCTCCGTTCCTCC 31
GAGGAACGGAGGGAAAGA 31
AGGAACGGAGGGAAAGAC 31
GGAACGGAGGGAAAGACA 31
CTGTCTTTCCCTCCGTTC 31
AACGGAGGGAAAGACAGA 31
ACGGAGGGAAAGACAGAG 31
CGGAGGGAAAGACAGAGC 31
CGCTCTGTCTTTCCCTCC 31
GAGGGAAAGACAGAGCGA 31
AGGGAAAGACAGAGCGAC 31
CGTCGCTCTGTCTTTCCC 31
GCGTCGCTCTGTCTTTCC 31
GAAAGACAGAGCGACGCA 31
AAAGACAGAGCGACGCAG 31
AAGACAGAGCGACGCAGG 31
AGACAGAGCGACGCAGGG 32
GACAGAGCGACGCAGGGA 32
ACAGAGCGACGCAGGGAC 32
AGTCCCTGCGTCGCTCTG 32
AGAGCGACGCAGGGACTG 32
CCAGTCCCTGCGTCGCTC 32
AGCGACGCAGGGACTGGG 32
CCCCAGTCCCTGCGTCGC 32
CCCCCAGTCCCTGCGTCG 32
GACGCAGGGACTGGGGGC 32
ACGCAGGGACTGGGGGCG 32
CCGCCCCCAGTCCCTGCG 32
CCCGCCCCCAGTCCCTGC 32
CAGGGACTGGGGGCGGGC 32
AGGGACTGGGGGCGGGCG 32
CCGCCCGCCCCCAGTCCC 32
CCCGCCCGCCCCCAGTCC 32
GACTGGGGGCGGGCGGGA 32
ACTGGGGGCGGGCGGGAG 32
CCTCCCGCCCGCCCCCAG 32
CCCTCCCGCCCGCCCCCA 32
GGGGGCGGGCGGGAGGGA 32
CTCCCTCCCGCCCGCCCC 32
GCTCCCTCCCGCCCGCCC 32
GGCGGGCGGGAGGGAGCC 32
CGGCTCCCTCCCGCCCGC 32
CCGGCTCCCTCCCGCCCG 32
CCCGGCTCCCTCCCGCCC 32
CCCCGGCTCCCTCCCGCC 32
GCGGGAGGGAGCCGGGGA 32
CGGGAGGGAGCCGGGGAC 32
CGTCCCCGGCTCCCTCCC 32
CCGTCCCCGGCTCCCTCC 32
CCCGTCCCCGGCTCCCTC 22
AGGGAGCCGGGGACGGGG 22
CCCCCGTCCCCGGCTCCC 22
CCCCCCGTCCCCGGCTCC 22
GAGCCGGGGACGGGGGGA 22
AGCCGGGGACGGGGGGAG 22
CCTCCCCCCGTCCCCGGC 22
CCGGGGACGGGGGGAGGA 22
CGGGGACGGGGGGAGGAA 22
CTTCCTCCCCCCGTCCCC 22
CCTTCCTCCCCCCGTCCC 22
GCCTTCCTCCCCCCGTCC 32
GACGGGGGGAGGAAGGCA 32
ACGGGGGGAGGAAGGCAG 32
CCTGCCTTCCTCCCCCCG 32
CCCTGCCTTCCTCCCCCC 32
GGGGGAGGAAGGCAGGGA 32
CTCCCTGCCTTCCTCCCC 32
CCTCCCTGCCTTCCTCCC 32
GGAGGAAGGCAGGGAGGA 32
GAGGAAGGCAGGGAGGAA 32
AGGAAGGCAGGGAGGAAA 32
GGAAGGCAGGGAGGAAAA 32
CTTTTCCTCCCTGCCTTC 32
AAGGCAGGGAGGAAAAGC 32
AGGCAGGGAGGAAAAGCG 32
CCGCTTTTCCTCCCTGCC 32
ACCGCTTTTCCTCCCTGC 32
CAGGGAGGAAAAGCGGTC 32
AGGGAGGAAAAGCGGTCC 31
AGGACCGCTTTTCCTCCC 31
GAGGACCGCTTTTCCTCC 31
CGAGGACCGCTTTTCCTC 31
AGGAAAAGCGGTCCTCGG 31
GCCGAGGACCGCTTTTCC 31
GAAAAGCGGTCCTCGGCC 31
AAAAGCGGTCCTCGGCCT 31
AAAGCGGTCCTCGGCCTC 31
AAGCGGTCCTCGGCCTCC 31
AGCGGTCCTCGGCCTCCG 31
CCGGAGGCCGAGGACCGC 31
CCCGGAGGCCGAGGACCG 31
GGTCCTCGGCCTCCGGGA 31
CTCCCGGAGGCCGAGGAC 31
ACTCCCGGAGGCCGAGGA 31
CCTCGGCCTCCGGGAGTA 31
CTACTCCCGGAGGCCGAG 31
GCTACTCCCGGAGGCCGA 32
CGCTACTCCCGGAGGCCG 32
CCGCTACTCCCGGAGGCC 32
CCCGCTACTCCCGGAGGC 32
CCTCCGGGAGTAGCGGGA 32
CTCCGGGAGTAGCGGGAC 32
GGTCCCGCTACTCCCGGA 32
CCGGGAGTAGCGGGACCC 32
CGGGAGTAGCGGGACCCC 32
GGGAGTAGCGGGACCCCC 32
CGGGGGTCCCGCTACTCC 32
GAGTAGCGGGACCCCCGC 32
AGTAGCGGGACCCCCGCC 32
GGGCGGGGGTCCCGCTAC 32
AGGGCGGGGGTCCCGCTA 32
AGCGGGACCCCCGCCCTC 32
GCGGGACCCCCGCCCTCC 32
CGGAGGGCGGGGGTCCCG 32
CCGGAGGGCGGGGGTCCC 32
CCCGGAGGGCGGGGGTCC 32
GACCCCCGCCCTCCGGGA 32
ACCCCCGCCCTCCGGGAA 32
CCCCCGCCCTCCGGGAAA 32
CCCCGCCCTCCGGGAAAA 32
CCCGCCCTCCGGGAAAAC 32
CCGCCCTCCGGGAAAACG 32
CCGTTTTCCCGGAGGGCG 32
ACCGTTTTCCCGGAGGGC 32
CCCTCCGGGAAAACGGTC 32
CCTCCGGGAAAACGGTCA 32
CTCCGGGAAAACGGTCAG 32
GCTGACCGTTTTCCCGGA 32
CCGGGAAAACGGTCAGCG 32
ACGCTGACCGTTTTCCCG 32
GACGCTGACCGTTTTCCC 32
GGAAAACGGTCAGCGTCC 32
CGGACGCTGACCGTTTTC 32
AAAACGGTCAGCGTCCGG 32
AAACGGTCAGCGTCCGGC 32
AACGGTCAGCGTCCGGCG 32
ACGGTCAGCGTCCGGCGC 32
CGCGCCGGACGCTGACCG 32
CCGCGCCGGACGCTGACC 32
CCCGCGCCGGACGCTGAC 32
GCCCGCGCCGGACGCTGA 32
AGCCCGCGCCGGACGCTG 32
AGCGTCCGGCGCGGGCTG 32
GCGTCCGGCGCGGGCTGA 32
CGTCCGGCGCGGGCTGAG 32
CCTCAGCCCGCGCCGGAC 32
CCCTCAGCCCGCGCCGGA 30
CCGGCGCGGGCTGAGGGC 30
AGCCCTCAGCCCGCGCCG 30
CAGCCCTCAGCCCGCGCC 30
CCAGCCCTCAGCCCGCGC 30
CCCAGCCCTCAGCCCGCG 30
GCCCAGCCCTCAGCCCGC 30
CGGGCTGAGGGCTGGGCC 30
GGGCCCAGCCCTCAGCCC 30
GGCTGAGGGCTGGGCCCA 30
GCTGAGGGCTGGGCCCAC 30
CTGAGGGCTGGGCCCACA 30
CTGTGGGCCCAGCCCTCA 30
GAGGGCTGGGCCCACAGC 30
AGGGCTGGGCCCACAGCC 30
CGGCTGTGGGCCCAGCCC 30
GCGGCTGTGGGCCCAGCC 30
GCTGGGCCCACAGCCGCC 30
CGGCGGCTGTGGGCCCAG 32
GCGGCGGCTGTGGGCCCA 32
CGCGGCGGCTGTGGGCCC 32
GCGCGGCGGCTGTGGGCC 32
GCCCACAGCCGCCGCGCC 32
CCCACAGCCGCCGCGCCG 32
CCACAGCCGCCGCGCCGG 32
CACAGCCGCCGCGCCGGC 32
ACAGCCGCCGCGCCGGCC 32
CAGCCGCCGCGCCGGCCG 32
AGCCGCCGCGCCGGCCGG 32
GCCGCCGCGCCGGCCGGC 32
CCGCCGCGCCGGCCGGCG 32
CCGCCGGCCGGCGCGGCG 23
CCCGCCGGCCGGCGCGGC 23
CCCCGCCGGCCGGCGCGG 23
CGCGCCGGCCGGCGGGGC 23
GCGCCGGCCGGCGGGGCA 23
CGCCGGCCGGCGGGGCAC 23
GCCGGCCGGCGGGGCACC 23
CCGGCCGGCGGGGCACCA 23
CGGCCGGCGGGGCACCAC 23
GGCCGGCGGGGCACCACC 23
GCCGGCGGGGCACCACCC 23
CCGGCGGGGCACCACCCA 23
ATGGGTGGTGCCCCGCCG 23
AATGGGTGGTGCCCCGCC 23
GAATGGGTGGTGCCCCGC 23
CGAATGGGTGGTGCCCCG 23
GCGAATGGGTGGTGCCCC 23
GGCGAATGGGTGGTGCCC 23
GGCACCACCCATTCGCCC 23
GCACCACCCATTCGCCCC 23
CACCACCCATTCGCCCCG 23
ACCACCCATTCGCCCCGG 23
ACCGGGGCGAATGGGTGG 23
AACCGGGGCGAATGGGTG 32
ACCCATTCGCCCCGGTTC 32
CCCATTCGCCCCGGTTCC 32
CCATTCGCCCCGGTTCCG 32
CATTCGCCCCGGTTCCGG 24
ATTCGCCCCGGTTCCGGG 24
CCCCGGAACCGGGGCGAA 24
GCCCCGGAACCGGGGCGA 24
CGCCCCGGTTCCGGGGCC 24
GCCCCGGTTCCGGGGCCC 24
CCCCGGTTCCGGGGCCCA 24
CCCGGTTCCGGGGCCCAG 24
CCGGTTCCGGGGCCCAGG 24
CCCTGGGCCCCGGAACCG 24
GGTTCCGGGGCCCAGGGA 24
CTCCCTGGGCCCCGGAAC 24
ACTCCCTGGGCCCCGGAA 24
CACTCCCTGGGCCCCGGA 24
CCACTCCCTGGGCCCCGG 24
CCCACTCCCTGGGCCCCG 24
GCCCACTCCCTGGGCCCC 24
CGCCCACTCCCTGGGCCC 24
CCGCCCACTCCCTGGGCC 32
ACCGCCCACTCCCTGGGC 32
AACCGCCCACTCCCTGGG 32
AAACCGCCCACTCCCTGG 32
CAGGGAGTGGGCGGTTTC 32
AGGGAGTGGGCGGTTTCC 32
AGGAAACCGCCCACTCCC 32
GAGGAAACCGCCCACTCC 32
GAGTGGGCGGTTTCCTCC 32
AGTGGGCGGTTTCCTCCG 32
CCGGAGGAAACCGCCCAC 32
CCCGGAGGAAACCGCCCA 31
GGGCGGTTTCCTCCGGGA 31
GGCGGTTTCCTCCGGGAC 31
GCGGTTTCCTCCGGGACA 31
CGGTTTCCTCCGGGACAA 31
GGTTTCCTCCGGGACAAA 31
GTTTCCTCCGGGACAAAA 31
CTTTTGTCCCGGAGGAAA 31
TCTTTTGTCCCGGAGGAA 31
GTCTTTTGTCCCGGAGGA 31
CCTCCGGGACAAAAGACC 31
CGGTCTTTTGTCCCGGAG 31
CCGGTCTTTTGTCCCGGA 31
CCCGGTCTTTTGTCCCGG 31
CGGGACAAAAGACCGGGA 31
GGGACAAAAGACCGGGAC 31
AGTCCCGGTCTTTTGTCC 32
GACAAAAGACCGGGACTC 32
ACAAAAGACCGGGACTCG 32
CAAAAGACCGGGACTCGG 32
AAAAGACCGGGACTCGGG 32
AAAGACCGGGACTCGGGT 32
AACCCGAGTCCCGGTCTT 32
AGACCGGGACTCGGGTTG 32
GACCGGGACTCGGGTTGC 32
ACCGGGACTCGGGTTGCC 32
CCGGGACTCGGGTTGCCG 32
ACGGCAACCCGAGTCCCG 32
GACGGCAACCCGAGTCCC 32
CGACGGCAACCCGAGTCC 32
CCGACGGCAACCCGAGTC 32
ACTCGGGTTGCCGTCGGG 32
ACCCGACGGCAACCCGAG 32
GACCCGACGGCAACCCGA 23
AGACCCGACGGCAACCCG 23
AAGACCCGACGGCAACCC 23
GAAGACCCGACGGCAACC 23
GTTGCCGTCGGGTCTTCA 23
GTGAAGACCCGACGGCAA 23
GGTGAAGACCCGACGGCA 23
GCCGTCGGGTCTTCACCC 23
CCGTCGGGTCTTCACCCG 23
CGTCGGGTCTTCACCCGC 23
CGCGGGTGAAGACCCGAC 23
GCGCGGGTGAAGACCCGA 23
CGCGCGGGTGAAGACCCG 23
CCGCGCGGGTGAAGACCC 23
ACCGCGCGGGTGAAGACC 23
AACCGCGCGGGTGAAGAC 23
GAACCGCGCGGGTGAAGA 23
CTTCACCCGCGCGGTTCA 23
GTGAACCGCGCGGGTGAA 32
TCACCCGCGCGGTTCACA 32
CACCCGCGCGGTTCACAG 32
ACCCGCGCGGTTCACAGA 32
CCCGCGCGGTTCACAGAC 32
CCGCGCGGTTCACAGACC 32
CGCGCGGTTCACAGACCG 32
GCGCGGTTCACAGACCGC 32
CGCGGTTCACAGACCGCA 32
GCGGTTCACAGACCGCAC 32
CGGTTCACAGACCGCACA 32
ATGTGCGGTCTGTGAACC 32
GATGTGCGGTCTGTGAAC 32
GGATGTGCGGTCTGTGAA 32
GGGATGTGCGGTCTGTGA 32
CACAGACCGCACATCCCC 32
ACAGACCGCACATCCCCA 32
CAGACCGCACATCCCCAG 32
AGACCGCACATCCCCAGG 32
GACCGCACATCCCCAGGC 32
ACCGCACATCCCCAGGCT 32
CAGCCTGGGGATGTGCGG 23
CGCACATCCCCAGGCTGA 23
CTCAGCCTGGGGATGTGC 23
CACATCCCCAGGCTGAGC 23
ACATCCCCAGGCTGAGCC 23
CATCCCCAGGCTGAGCCC 23
AGGGCTCAGCCTGGGGAT 23
CAGGGCTCAGCCTGGGGA 23
CCCCAGGCTGAGCCCTGC 23
CCCAGGCTGAGCCCTGCA 23
CCAGGCTGAGCCCTGCAA 23
CAGGCTGAGCCCTGCAAC 23
AGGCTGAGCCCTGCAACG 23
GCGTTGCAGGGCTCAGCC 23
CGCGTTGCAGGGCTCAGC 23
CCGCGTTGCAGGGCTCAG 23
GCCGCGTTGCAGGGCTCA 23
CGCCGCGTTGCAGGGCTC 23
AGCCCTGCAACGCGGCGC 32
CGCGCCGCGTTGCAGGGC 32
CCCTGCAACGCGGCGCGA 32
CCTGCAACGCGGCGCGAG 32
CCTCGCGCCGCGTTGCAG 32
GCCTCGCGCCGCGTTGCA 32
GCAACGCGGCGCGAGGCC 32
CAACGCGGCGCGAGGCCG 32
AACGCGGCGCGAGGCCGA 32
ACGCGGCGCGAGGCCGAC 32
CGCGGCGCGAGGCCGACA 32
CTGTCGGCCTCGCGCCGC 32
CGGCGCGAGGCCGACAGC 32
GGCGCGAGGCCGACAGCC 32
GCGCGAGGCCGACAGCCC 32
CGCGAGGCCGACAGCCCC 32
CGGGGCTGTCGGCCTCGC 32
CCGGGGCTGTCGGCCTCG 32
GAGGCCGACAGCCCCGGC 32
AGGCCGACAGCCCCGGCC 32
GGCCGACAGCCCCGGCCA 32
GCCGACAGCCCCGGCCAC 32
CCGACAGCCCCGGCCACG 32
CCGTGGCCGGGGCTGTCG 32
GACAGCCCCGGCCACGGA 32
ACAGCCCCGGCCACGGAG 32
CAGCCCCGGCCACGGAGG 32
AGCCCCGGCCACGGAGGA 32
CTCCTCCGTGGCCGGGGC 32
CCCCGGCCACGGAGGAGC 32
CCCGGCCACGGAGGAGCC 32
CCGGCCACGGAGGAGCCA 32
CGGCCACGGAGGAGCCAC 32
GGCCACGGAGGAGCCACA 32
GCCACGGAGGAGCCACAC 32
CCACGGAGGAGCCACACG 32
CACGGAGGAGCCACACGC 32
ACGGAGGAGCCACACGCA 32
CGGAGGAGCCACACGCAG 32
CCTGCGTGTGGCTCCTCC 32
GAGGAGCCACACGCAGGA 32
AGGAGCCACACGCAGGAC 32
CGTCCTGCGTGTGGCTCC 32
GAGCCACACGCAGGACGA 32
AGCCACACGCAGGACGAC 32
CGTCGTCCTGCGTGTGGC 32
CCACACGCAGGACGACGG 32
CACACGCAGGACGACGGA 32
ACACGCAGGACGACGGAG 32
CACGCAGGACGACGGAGG 32
ACGCAGGACGACGGAGGC 32
CGCAGGACGACGGAGGCG 32
ACGCCTCCGTCGTCCTGC 32
CACGCCTCCGTCGTCCTG 32
AGGACGACGGAGGCGTGA 32
ATCACGCCTCCGTCGTCC 32
AATCACGCCTCCGTCGTC 32
AAATCACGCCTCCGTCGT 32
AAAATCACGCCTCCGTCG 32
CAAAATCACGCCTCCGTC 32
ACGGAGGCGTGATTTTGG 32
ACCAAAATCACGCCTCCG 32
AACCAAAATCACGCCTCC 32
AAACCAAAATCACGCCTC 32
AGGCGTGATTTTGGTTTC 32
GGAAACCAAAATCACGCC 32
CGGAAACCAAAATCACGC 32
CGTGATTTTGGTTTCCGC 32
CGCGGAAACCAAAATCAC 32
ACGCGGAAACCAAAATCA 32
CACGCGGAAACCAAAATC 32
ATTTTGGTTTCCGCGTGG 32
GCCACGCGGAAACCAAAA 32
AGCCACGCGGAAACCAAA 32
AAGCCACGCGGAAACCAA 32
AAAGCCACGCGGAAACCA 32
CAAAGCCACGCGGAAACC 32
GCAAAGCCACGCGGAAAC 32
GGCAAAGCCACGCGGAAA 32
GGGCAAAGCCACGCGGAA 32
AGGGCAAAGCCACGCGGA 32
CCGCGTGGCTTTGCCCTC 32
CGCGTGGCTTTGCCCTCC 32
CGGAGGGCAAAGCCACGC 32
CGTGGCTTTGCCCTCCGC 32
GTGGCTTTGCCCTCCGCA 32
TGGCTTTGCCCTCCGCAA 32
CTTGCGGAGGGCAAAGCC 32
CCTTGCGGAGGGCAAAGC 32
CTTTGCCCTCCGCAAGGC 32
CGCCTTGCGGAGGGCAAA 32
CCGCCTTGCGGAGGGCAA 32
GCCGCCTTGCGGAGGGCA 32
GCCCTCCGCAAGGCGGCC 32
AGGCCGCCTTGCGGAGGG 32
CAGGCCGCCTTGCGGAGG 32
ACAGGCCGCCTTGCGGAG 32
AACAGGCCGCCTTGCGGA 32
CAACAGGCCGCCTTGCGG 32
CGCAAGGCGGCCTGTTGC 32
AGCAACAGGCCGCCTTGC 32
CAAGGCGGCCTGTTGCTC 32
AAGGCGGCCTGTTGCTCA 32
AGGCGGCCTGTTGCTCAC 32
CGTGAGCAACAGGCCGCC 32
ACGTGAGCAACAGGCCGC 32
CGGCCTGTTGCTCACGTC 32
AGACGTGAGCAACAGGCC 32
GAGACGTGAGCAACAGGC 32
AGAGACGTGAGCAACAGG 32
CTGTTGCTCACGTCTCTC 32
GGAGAGACGTGAGCAACA 32
CGGAGAGACGTGAGCAAC 32
CCGGAGAGACGTGAGCAA 32
GCCGGAGAGACGTGAGCA 32
GCTCACGTCTCTCCGGCC 32
CTCACGTCTCTCCGGCCC 32
GGGGCCGGAGAGACGTGA 32
CACGTCTCTCCGGCCCCC 32
ACGTCTCTCCGGCCCCCG 32
CGTCTCTCCGGCCCCCGA 32
GTCTCTCCGGCCCCCGAA 32
TCTCTCCGGCCCCCGAAA 32
CTCTCCGGCCCCCGAAAG 32
CCTTTCGGGGGCCGGAGA 32
CTCCGGCCCCCGAAAGGC 32
AGCCTTTCGGGGGCCGGA 32
CAGCCTTTCGGGGGCCGG 32
CCAGCCTTTCGGGGGCCG 32
GCCAGCCTTTCGGGGGCC 32
GCCCCCGAAAGGCTGGCC 32
CCCCCGAAAGGCTGGCCA 32
ATGGCCAGCCTTTCGGGG 32
CATGGCCAGCCTTTCGGG 32
CCGAAAGGCTGGCCATGC 32
CGAAAGGCTGGCCATGCC 32
CGGCATGGCCAGCCTTTC 32
AAAGGCTGGCCATGCCGA 32
AAGGCTGGCCATGCCGAC 32
AGGCTGGCCATGCCGACT 32
CAGTCGGCATGGCCAGCC 32
ACAGTCGGCATGGCCAGC 32
AACAGTCGGCATGGCCAG 32
AAACAGTCGGCATGGCCA 32
CAAACAGTCGGCATGGCC 31
GCAAACAGTCGGCATGGC 31
AGCAAACAGTCGGCATGG 31
CATGCCGACTGTTTGCTC 31
ATGCCGACTGTTTGCTCC 31
GGGAGCAAACAGTCGGCA 31
CGGGAGCAAACAGTCGGC 31
CCGACTGTTTGCTCCCGG 31
CGACTGTTTGCTCCCGGA 31
CTCCGGGAGCAAACAGTC 31
ACTGTTTGCTCCCGGAGC 31
AGCTCCGGGAGCAAACAG 31
GAGCTCCGGGAGCAAACA 31
AGAGCTCCGGGAGCAAAC 31
CAGAGCTCCGGGAGCAAA 31
GCAGAGCTCCGGGAGCAA 31
CGCAGAGCTCCGGGAGCA 31
CCGCAGAGCTCCGGGAGC 31
CCCGCAGAGCTCCGGGAG 32
GCCCGCAGAGCTCCGGGA 32
CCCGGAGCTCTGCGGGCA 32
CCGGAGCTCTGCGGGCAC 32
CGGAGCTCTGCGGGCACC 32
GGAGCTCTGCGGGCACCC 32
CGGGTGCCCGCAGAGCTC 32
AGCTCTGCGGGCACCCGG 32
GCTCTGCGGGCACCCGGA 32
CTCTGCGGGCACCCGGAA 32
TCTGCGGGCACCCGGAAA 32
CTGCGGGCACCCGGAAAC 32
TGCGGGCACCCGGAAACA 32
ATGTTTCCGGGTGCCCGC 32
CATGTTTCCGGGTGCCCG 32
GCATGTTTCCGGGTGCCC 32
GGCACCCGGAAACATGCA 32
CTGCATGTTTCCGGGTGC 32
CACCCGGAAACATGCAGG 32
ACCCGGAAACATGCAGGG 32
CCCGGAAACATGCAGGGA 32
CCGGAAACATGCAGGGAA 32
CGGAAACATGCAGGGAAG 32
CCTTCCCTGCATGTTTCC 32
CCCTTCCCTGCATGTTTC 32
AAACATGCAGGGAAGGGT 32
AACATGCAGGGAAGGGTG 32
ACATGCAGGGAAGGGTGC 32
CATGCAGGGAAGGGTGCA 32
ATGCAGGGAAGGGTGCAA 32
CTTGCACCCTTCCCTGCA 32
GCAGGGAAGGGTGCAAGC 32
CAGGGAAGGGTGCAAGCC 32
AGGGAAGGGTGCAAGCCC 32
CGGGCTTGCACCCTTCCC 32
CCGGGCTTGCACCCTTCC 32
GAAGGGTGCAAGCCCGGC 32
AAGGGTGCAAGCCCGGCA 32
AGGGTGCAAGCCCGGCAC 29
CGTGCCGGGCTTGCACCC 29
CCGTGCCGGGCTTGCACC 29
ACCGTGCCGGGCTTGCAC 29
CACCGTGCCGGGCTTGCA 29
GCAAGCCCGGCACGGTGC 29
CAAGCCCGGCACGGTGCC 29
AAGCCCGGCACGGTGCCT 29
AAGGCACCGTGCCGGGCT 29
GAAGGCACCGTGCCGGGC 29
CCCGGCACGGTGCCTTCG 29
CCGGCACGGTGCCTTCGC 29
AGCGAAGGCACCGTGCCG 29
GAGCGAAGGCACCGTGCC 29
AGAGCGAAGGCACCGTGC 29
CACGGTGCCTTCGCTCTC 29
ACGGTGCCTTCGCTCTCC 29
AGGAGAGCGAAGGCACCG 29
AAGGAGAGCGAAGGCACC 32
CAAGGAGAGCGAAGGCAC 32
GCAAGGAGAGCGAAGGCA 32
GCCTTCGCTCTCCTTGCC 32
CCTTCGCTCTCCTTGCCA 32
CTGGCAAGGAGAGCGAAG 32
CCTGGCAAGGAGAGCGAA 32
ACCTGGCAAGGAGAGCGA 32
AACCTGGCAAGGAGAGCG 32
GAACCTGGCAAGGAGAGC 32
CTCTCCTTGCCAGGTTCC 32
TCTCCTTGCCAGGTTCCA 32
CTCCTTGCCAGGTTCCAA 32
TCCTTGCCAGGTTCCAAA 32
CCTTGCCAGGTTCCAAAC 32
CTTGCCAGGTTCCAAACC 32
CGGTTTGGAACCTGGCAA 32
CCGGTTTGGAACCTGGCA 32
GCCAGGTTCCAAACCGGC 32
CCAGGTTCCAAACCGGCC 32
CAGGTTCCAAACCGGCCA 32
AGGTTCCAAACCGGCCAC 32
GGTTCCAAACCGGCCACA 32
GTGTGGCCGGTTTGGAAC 32
AGTGTGGCCGGTTTGGAA 32
CAGTGTGGCCGGTTTGGA 32
CCAAACCGGCCACACTGC 32
CAAACCGGCCACACTGCA 32
AAACCGGCCACACTGCAG 32
AACCGGCCACACTGCAGA 32
ACCGGCCACACTGCAGAC 32
AGTCTGCAGTGTGGCCGG 32
CGGCCACACTGCAGACTC 32
GGAGTCTGCAGTGTGGCC 32
GCCACACTGCAGACTCCC 32
CCACACTGCAGACTCCCC 32
CACACTGCAGACTCCCCA 32
ACACTGCAGACTCCCCAC 32
CACTGCAGACTCCCCACG 32
ACGTGGGGAGTCTGCAGT 32
AACGTGGGGAGTCTGCAG 32
CAACGTGGGGAGTCTGCA 32
GCAACGTGGGGAGTCTGC 32
CAGACTCCCCACGTTGCC 32
AGACTCCCCACGTTGCCG 32
GACTCCCCACGTTGCCGC 32
ACTCCCCACGTTGCCGCA 32
CTCCCCACGTTGCCGCAC 32
CGTGCGGCAACGTGGGGA 32
CCCCACGTTGCCGCACGC 32
CCCACGTTGCCGCACGCG 32
CCACGTTGCCGCACGCGG 32
CACGTTGCCGCACGCGGG 32
ACGTTGCCGCACGCGGGA 32
CGTTGCCGCACGCGGGAA 32
ATTCCCGCGTGCGGCAAC 32
GATTCCCGCGTGCGGCAA 32
GGATTCCCGCGTGCGGCA 32
GCCGCACGCGGGAATCCA 32
ATGGATTCCCGCGTGCGG 32
CGCACGCGGGAATCCATC 32
CGATGGATTCCCGCGTGC 32
ACGATGGATTCCCGCGTG 32
ACGCGGGAATCCATCGTC 32
CGCGGGAATCCATCGTCA 32
CTGACGATGGATTCCCGC 32
CCTGACGATGGATTCCCG 32
GCCTGACGATGGATTCCC 32
GGAATCCATCGTCAGGCC 32
GAATCCATCGTCAGGCCA 32
AATCCATCGTCAGGCCAT 32
ATCCATCGTCAGGCCATC 32
TCCATCGTCAGGCCATCA 32
CCATCGTCAGGCCATCAC 32
CATCGTCAGGCCATCACG 32
ATCGTCAGGCCATCACGC 32
GGCGTGATGGCCTGACGA 32
CGGCGTGATGGCCTGACG 32
CCGGCGTGATGGCCTGAC 32
CCCGGCGTGATGGCCTGA 32
CAGGCCATCACGCCGGGG 32
AGGCCATCACGCCGGGGA 32
CTCCCCGGCGTGATGGCC 32
CCTCCCCGGCGTGATGGC 32
CCATCACGCCGGGGAGGC 32
CATCACGCCGGGGAGGCA 32
ATCACGCCGGGGAGGCAT 32
GATGCCTCCCCGGCGTGA 32
AGATGCCTCCCCGGCGTG 32
ACGCCGGGGAGGCATCTC 32
CGCCGGGGAGGCATCTCC 32
AGGAGATGCCTCCCCGGC 32
CCGGGGAGGCATCTCCTC 32
AGAGGAGATGCCTCCCCG 32
GAGAGGAGATGCCTCCCC 32
AGAGAGGAGATGCCTCCC 32
CAGAGAGGAGATGCCTCC 32
CCAGAGAGGAGATGCCTC 32
AGGCATCTCCTCTCTGGG 32
CCCCAGAGAGGAGATGCC 32
ACCCCAGAGAGGAGATGC 32
CATCTCCTCTCTGGGGTC 32
AGACCCCAGAGAGGAGAT 32
GAGACCCCAGAGAGGAGA 32
CGAGACCCCAGAGAGGAG 32
GCGAGACCCCAGAGAGGA 32
AGCGAGACCCCAGAGAGG 32
CTCTCTGGGGTCTCGCTC 32
AGAGCGAGACCCCAGAGA 32
CAGAGCGAGACCCCAGAG 32
CCAGAGCGAGACCCCAGA 32
ACCAGAGCGAGACCCCAG 32
GACCAGAGCGAGACCCCA 32
AGACCAGAGCGAGACCCC 32
AAGACCAGAGCGAGACCC 32
GAAGACCAGAGCGAGACC 32
AGAAGACCAGAGCGAGAC 32
TAGAAGACCAGAGCGAGA 32
CTCGCTCTGGTCTTCTAC 32
CGTAGAAGACCAGAGCGA 32
ACGTAGAAGACCAGAGCG 32
CACGTAGAAGACCAGAGC 32
CCACGTAGAAGACCAGAG 32
TCCACGTAGAAGACCAGA 32
CTGGTCTTCTACGTGGAA 32
TGGTCTTCTACGTGGAAA 32
ATTTCCACGTAGAAGACC 32
CATTTCCACGTAGAAGAC 32
TCATTTCCACGTAGAAGA 32
CTTCTACGTGGAAATGAA 32
GTTCATTTCCACGTAGAA 32
CGTTCATTTCCACGTAGA 32
CTACGTGGAAATGAACGA 32
CTCGTTCATTTCCACGTA 32
ACGTGGAAATGAACGAGA 32
CGTGGAAATGAACGAGAG 32
GCTCTCGTTCATTTCCAC 32
GGCTCTCGTTCATTTCCA 32
GGAAATGAACGAGAGCCA 32
GAAATGAACGAGAGCCAC 32
AAATGAACGAGAGCCACA 32
AATGAACGAGAGCCACAC 32
ATGAACGAGAGCCACACG 32
GCGTGTGGCTCTCGTTCA 32
GAACGAGAGCCACACGCC 32
AACGAGAGCCACACGCCT 32
ACGAGAGCCACACGCCTG 32
CGAGAGCCACACGCCTGC 32
CGCAGGCGTGTGGCTCTC 32
ACGCAGGCGTGTGGCTCT 32
CACGCAGGCGTGTGGCTC 32
ACACGCAGGCGTGTGGCT 32
CACACGCAGGCGTGTGGC 32
CCACACGCCTGCGTGTGC 32
CACACGCCTGCGTGTGCG 32
ACACGCCTGCGTGTGCGA 32
CACGCCTGCGTGTGCGAG 32
ACGCCTGCGTGTGCGAGA 32
CGCCTGCGTGTGCGAGAC 32
GCCTGCGTGTGCGAGACC 32
CCTGCGTGTGCGAGACCG 32
ACGGTCTCGCACACGCAG 32
GACGGTCTCGCACACGCA 32
GCGTGTGCGAGACCGTCC 32
CGTGTGCGAGACCGTCCC 32
CGGGACGGTCTCGCACAC 32
CCGGGACGGTCTCGCACA 32
GCCGGGACGGTCTCGCAC 32
TGCCGGGACGGTCTCGCA 32
GCGAGACCGTCCCGGCAA 32
CGAGACCGTCCCGGCAAC 32
CGTTGCCGGGACGGTCTC 32
AGACCGTCCCGGCAACGG 32
GACCGTCCCGGCAACGGC 32
ACCGTCCCGGCAACGGCG 32
CCGTCCCGGCAACGGCGA 32
CGTCCCGGCAACGGCGAC 32
CGTCGCCGTTGCCGGGAC 32
GCGTCGCCGTTGCCGGGA 32
CCCGGCAACGGCGACGCC 32
CCGGCAACGGCGACGCCC 32
CGGCAACGGCGACGCCCA 32
GGCAACGGCGACGCCCAC 32
GCAACGGCGACGCCCACA 32
CAACGGCGACGCCCACAG 32
AACGGCGACGCCCACAGG 32
ACGGCGACGCCCACAGGC 32
CGGCGACGCCCACAGGCA 32
ATGCCTGTGGGCGTCGCC 32
AATGCCTGTGGGCGTCGC 32
CAATGCCTGTGGGCGTCG 32
GACGCCCACAGGCATTGC 32
ACGCCCACAGGCATTGCC 32
AGGCAATGCCTGTGGGCG 32
GAGGCAATGCCTGTGGGC 32
CCCACAGGCATTGCCTCC 32
AGGAGGCAATGCCTGTGG 32
AAGGAGGCAATGCCTGTG 32
ACAGGCATTGCCTCCTTC 32
CAGGCATTGCCTCCTTCA 32
AGGCATTGCCTCCTTCAC 32
CGTGAAGGAGGCAATGCC 32
CCGTGAAGGAGGCAATGC 32
CATTGCCTCCTTCACGGA 32
ATTGCCTCCTTCACGGAG 32
TCTCCGTGAAGGAGGCAA 32
CTCTCCGTGAAGGAGGCA 32
GCCTCCTTCACGGAGAGA 32
CCTCCTTCACGGAGAGAG 32
CCTCTCTCCGTGAAGGAG 32
CCCTCTCTCCGTGAAGGA 32
CCTTCACGGAGAGAGGGC 32
CTTCACGGAGAGAGGGCC 32
AGGCCCTCTCTCCGTGAA 32
CAGGCCCTCTCTCCGTGA 32
CACGGAGAGAGGGCCTGG 32
ACGGAGAGAGGGCCTGGC 32
CGGAGAGAGGGCCTGGCA 32
GGAGAGAGGGCCTGGCAC 32
GAGAGAGGGCCTGGCACA 32
AGAGAGGGCCTGGCACAC 32
AGTGTGCCAGGCCCTCTC 32
AGAGGGCCTGGCACACTC 32
GAGGGCCTGGCACACTCA 32
AGGGCCTGGCACACTCAA 32
CTTGAGTGTGCCAGGCCC 32
GGCCTGGCACACTCAAGA 32
GCCTGGCACACTCAAGAC 32
AGTCTTGAGTGTGCCAGG 32
CTGGCACACTCAAGACTC 32
GGAGTCTTGAGTGTGCCA 32
GGCACACTCAAGACTCCC 32
GCACACTCAAGACTCCCA 32
CACACTCAAGACTCCCAC 32
ACACTCAAGACTCCCACG 32
CACTCAAGACTCCCACGG 32
ACTCAAGACTCCCACGGA 32
CTCAAGACTCCCACGGAG 32
CCTCCGTGGGAGTCTTGA 32
ACCTCCGTGGGAGTCTTG 32
AACCTCCGTGGGAGTCTT 32
AGACTCCCACGGAGGTTC 32
GACTCCCACGGAGGTTCA 32
ACTCCCACGGAGGTTCAG 32
ACTGAACCTCCGTGGGAG 32
AACTGAACCTCCGTGGGA 32
CCCACGGAGGTTCAGTTC 32
CCACGGAGGTTCAGTTCC 32
CACGGAGGTTCAGTTCCA 32
ACGGAGGTTCAGTTCCAC 32
CGGAGGTTCAGTTCCACA 32
GGAGGTTCAGTTCCACAC 32
AGTGTGGAACTGAACCTC 32
AGGTTCAGTTCCACACTC 32
GGAGTGTGGAACTGAACC 32
GGGAGTGTGGAACTGAAC 32
GGGGAGTGTGGAACTGAA 32
AGGGGAGTGTGGAACTGA 32
CAGTTCCACACTCCCCTC 31
AGTTCCACACTCCCCTCC 31
GTTCCACACTCCCCTCCA 31
GTGGAGGGGAGTGTGGAA 31
GGTGGAGGGGAGTGTGGA 31
CCACACTCCCCTCCACCC 31
AGGGTGGAGGGGAGTGTG 31
ACACTCCCCTCCACCCTC 31
CACTCCCCTCCACCCTCC 31
ACTCCCCTCCACCCTCCC 31
CTCCCCTCCACCCTCCCA 31
CTGGGAGGGTGGAGGGGA 31
CCCCTCCACCCTCCCAGG 31
CCCTCCACCCTCCCAGGC 31
AGCCTGGGAGGGTGGAGG 31
CAGCCTGGGAGGGTGGAG 31
CCAGCCTGGGAGGGTGGA 31
ACCAGCCTGGGAGGGTGG 31
AACCAGCCTGGGAGGGTG 32
AAACCAGCCTGGGAGGGT 32
CCCTCCCAGGCTGGTTTC 32
AGAAACCAGCCTGGGAGG 32
CTCCCAGGCTGGTTTCTC 32
GGAGAAACCAGCCTGGGA 32
CCCAGGCTGGTTTCTCCC 32
AGGGAGAAACCAGCCTGG 32
CAGGCTGGTTTCTCCCTG 32
AGGCTGGTTTCTCCCTGC 32
AGCAGGGAGAAACCAGCC 32
CAGCAGGGAGAAACCAGC 32
CTGGTTTCTCCCTGCTGC 32
GGCAGCAGGGAGAAACCA 32
CGGCAGCAGGGAGAAACC 32
GTTTCTCCCTGCTGCCGA 32
GTCGGCAGCAGGGAGAAA 31
CGTCGGCAGCAGGGAGAA 31
GCGTCGGCAGCAGGGAGA 31
CGCGTCGGCAGCAGGGAG 31
ACGCGTCGGCAGCAGGGA 31
CACGCGTCGGCAGCAGGG 31
CCACGCGTCGGCAGCAGG 31
CCCACGCGTCGGCAGCAG 31
TCCCACGCGTCGGCAGCA 31
CTCCCACGCGTCGGCAGC 31
CTGCCGACGCGTGGGAGC 31
GGCTCCCACGCGTCGGCA 31
GCCGACGCGTGGGAGCCC 31
CCGACGCGTGGGAGCCCA 31
CGACGCGTGGGAGCCCAG 31
GACGCGTGGGAGCCCAGA 31
ACGCGTGGGAGCCCAGAG 31
CGCGTGGGAGCCCAGAGA 31
CTCTCTGGGCTCCCACGC 32
CGTGGGAGCCCAGAGAGC 32
CGCTCTCTGGGCTCCCAC 32
CCGCTCTCTGGGCTCCCA 32
GCCGCTCTCTGGGCTCCC 32
AGCCGCTCTCTGGGCTCC 32
AAGCCGCTCTCTGGGCTC 32
AGCCCAGAGAGCGGCTTC 32
GCCCAGAGAGCGGCTTCC 32
CCCAGAGAGCGGCTTCCC 32
CCAGAGAGCGGCTTCCCG 32
ACGGGAAGCCGCTCTCTG 32
AACGGGAAGCCGCTCTCT 32
GAACGGGAAGCCGCTCTC 32
AGAGCGGCTTCCCGTTCC 32
GAGCGGCTTCCCGTTCCC 32
AGCGGCTTCCCGTTCCCG 32
GCGGCTTCCCGTTCCCGC 32
CGCGGGAACGGGAAGCCG 32
CCGCGGGAACGGGAAGCC 32
CCCGCGGGAACGGGAAGC 32
CTTCCCGTTCCCGCGGGA 32
ATCCCGCGGGAACGGGAA 32
GATCCCGCGGGAACGGGA 32
CCCGTTCCCGCGGGATCC 32
CCGTTCCCGCGGGATCCC 32
AGGGATCCCGCGGGAACG 32
CAGGGATCCCGCGGGAAC 32
CCAGGGATCCCGCGGGAA 32
TCCAGGGATCCCGCGGGA 32
CCCGCGGGATCCCTGGAG 32
CCGCGGGATCCCTGGAGA 32
CGCGGGATCCCTGGAGAG 32
CCTCTCCAGGGATCCCGC 32
ACCTCTCCAGGGATCCCG 32
GACCTCTCCAGGGATCCC 32
GGACCTCTCCAGGGATCC 32
CGGACCTCTCCAGGGATC 32
ATCCCTGGAGAGGTCCGG 32
TCCCTGGAGAGGTCCGGA 32
CCCTGGAGAGGTCCGGAG 32
CCTGGAGAGGTCCGGAGA 32
CTCTCCGGACCTCTCCAG 32
GCTCTCCGGACCTCTCCA 32
GGAGAGGTCCGGAGAGCC 32
CGGCTCTCCGGACCTCTC 32
AGAGGTCCGGAGAGCCGG 32
GAGGTCCGGAGAGCCGGC 32
AGGTCCGGAGAGCCGGCC 32
GGGCCGGCTCTCCGGACC 32
GGGGCCGGCTCTCCGGAC 32
GGGGGCCGGCTCTCCGGA 32
CCGGAGAGCCGGCCCCCG 32
CGGAGAGCCGGCCCCCGA 32
GGAGAGCCGGCCCCCGAA 32
GAGAGCCGGCCCCCGAAA 32
AGAGCCGGCCCCCGAAAC 32
CGTTTCGGGGGCCGGCTC 32
AGCCGGCCCCCGAAACGC 32
CGCGTTTCGGGGGCCGGC 32
CCGGCCCCCGAAACGCGC 32
CGGCCCCCGAAACGCGCC 32
GGCCCCCGAAACGCGCCC 32
GCCCCCGAAACGCGCCCC 32
CCCCCGAAACGCGCCCCC 32
CCCCGAAACGCGCCCCCC 32
AGGGGGGCGCGTTTCGGG 32
CCGAAACGCGCCCCCCTC 32
CGAAACGCGCCCCCCTCC 32
GAAACGCGCCCCCCTCCC 32
AAACGCGCCCCCCTCCCC 32
AACGCGCCCCCCTCCCCC 32
ACGCGCCCCCCTCCCCCC 32
AGGGGGGAGGGGGGCGCG 32
GAGGGGGGAGGGGGGCGC 32
CGCCCCCCTCCCCCCTCC 32
GCCCCCCTCCCCCCTCCC 32
CCCCCCTCCCCCCTCCCC 32
CCCCCTCCCCCCTCCCCC 32
CCCCTCCCCCCTCCCCCC 32
AGGGGGGAGGGGGGAGGG 32
CCTCCCCCCTCCCCCCTC 32
AGAGGGGGGAGGGGGGAG 32
GAGAGGGGGGAGGGGGGA 32
CCCCCCTCCCCCCTCTCC 32
CCCCCTCCCCCCTCTCCC 32
CCCCTCCCCCCTCTCCCC 32
CCCTCCCCCCTCTCCCCG 10
ACGGGGAGAGGGGGGAGG 10
AACGGGGAGAGGGGGGAG 10
GAACGGGGAGAGGGGGGA 10
CCCCCCTCTCCCCGTTCC 10
AGGAACGGGGAGAGGGGG 10
CCCCTCTCCCCGTTCCTC 10
AGAGGAACGGGGAGAGGG 10
AAGAGGAACGGGGAGAGG 10
CTCTCCCCGTTCCTCTTC 10
CGAAGAGGAACGGGGAGA 10
ACGAAGAGGAACGGGGAG 10
GACGAAGAGGAACGGGGA 10
AGACGAAGAGGAACGGGG 10
CAGACGAAGAGGAACGGG 6
ACAGACGAAGAGGAACGG 6
CGTTCCTCTTCGTCTGTC 6
GGACAGACGAAGAGGAAC 6
CGGACAGACGAAGAGGAA 6
CCGGACAGACGAAGAGGA 6
CCTCTTCGTCTGTCCGGC 6
CTCTTCGTCTGTCCGGCC 6
GGGCCGGACAGACGAAGA 6
CTTCGTCTGTCCGGCCCC 6
TGGGGCCGGACAGACGAA 6
GTGGGGCCGGACAGACGA 6
CGTCTGTCCGGCCCCACC 6
GTCTGTCCGGCCCCACCA 6
GTGGTGGGGCCGGACAGA 6
CTGTCCGGCCCCACCACC 6
TGGTGGTGGGGCCGGACA 6
GTCCGGCCCCACCACCAC 6
GGTGGTGGTGGGGCCGGA 32
CCGGCCCCACCACCACCA 32
CGGCCCCACCACCACCAC 32
GGCCCCACCACCACCACC 32
CGGTGGTGGTGGTGGGGC 32
CCCCACCACCACCACCGC 32
CCCACCACCACCACCGCC 32
CCACCACCACCACCGCCA 32
CACCACCACCACCGCCAC 32
ACCACCACCACCGCCACC 32
CCACCACCACCGCCACCA 32
CACCACCACCGCCACCAC 32
ACCACCACCGCCACCACG 32
CCACCACCGCCACCACGC 32
CACCACCGCCACCACGCC 32
ACCACCGCCACCACGCCC 32
AGGGCGTGGTGGCGGTGG 32
CACCGCCACCACGCCCTC 32
ACCGCCACCACGCCCTCC 32
CCGCCACCACGCCCTCCC 32
CGCCACCACGCCCTCCCC 32
GCCACCACGCCCTCCCCC 32
CCACCACGCCCTCCCCCC 27
CACCACGCCCTCCCCCCC 27
ACCACGCCCTCCCCCCCC 27
CCACGCCCTCCCCCCCCA 27
CACGCCCTCCCCCCCCAC 27
ACGCCCTCCCCCCCCACC 27
CGCCCTCCCCCCCCACCC 27
GCCCTCCCCCCCCACCCC 27
CCCTCCCCCCCCACCCCC 27
CCTCCCCCCCCACCCCCC 27
CTCCCCCCCCACCCCCCC 27
GGGGGGGGTGGGGGGGGA 27
CCCCCCCCACCCCCCCCC 27
CCCCCCCACCCCCCCCCC 27
CCCCCCACCCCCCCCCCC 27
CCCCCACCCCCCCCCCCC 26
CCCCACCCCCCCCCCCCC 15
CCCACCCCCCCCCCCCCA 11
CCACCCCCCCCCCCCCAC 12
CACCCCCCCCCCCCCACC 12
ACCCCCCCCCCCCCACCA 12
CCCCCCCCCCCCCACCAC 17
CCCCCCCCCCCCACCACC 29
CCCCCCCCCCCACCACCA 31
CCCCCCCCCCACCACCAC 32
CCCCCCCCCACCACCACC 32
CCCCCCCCACCACCACCA 32
CCCCCCCACCACCACCAC 32
CCCCCCACCACCACCACC 32
CCCCCACCACCACCACCA 32
CCCCACCACCACCACCAC 32
CCCACCACCACCACCACC 32
CCACCACCACCACCACCA 61
CACCACCACCACCACCAC 61
ACCACCACCACCACCACC 61
CCACCACCACCACCACCA 61
CACCACCACCACCACCAC 61
ACCACCACCACCACCACC 61
CCACCACCACCACCACCC 32
CACCACCACCACCACCCC 32
ACCACCACCACCACCCCG 32
CCACCACCACCACCCCGC 32
CACCACCACCACCCCGCC 32
ACCACCACCACCCCGCCG 32
CCACCACCACCCCGCCGG 32
CACCACCACCCCGCCGGC 32
ACCACCACCCCGCCGGCC 32
CCACCACCCCGCCGGCCG 32
CACCACCCCGCCGGCCGG 32
ACCACCCCGCCGGCCGGC 32
CCACCCCGCCGGCCGGCC 32
CACCCCGCCGGCCGGCCC 32
ACCCCGCCGGCCGGCCCC 32
CCCCGCCGGCCGGCCCCA 32
CCCGCCGGCCGGCCCCAG 32
CCGCCGGCCGGCCCCAGG 32
CGCCGGCCGGCCCCAGGC 32
GCCGGCCGGCCCCAGGCC 32
AGGCCTGGGGCCGGCCGG 32
CGGCCGGCCCCAGGCCTC 32
CGAGGCCTGGGGCCGGCC 32
GCCGGCCCCAGGCCTCGA 32
CCGGCCCCAGGCCTCGAC 32
CGGCCCCAGGCCTCGACG 32
GCGTCGAGGCCTGGGGCC 32
GCCCCAGGCCTCGACGCC 32
CCCCAGGCCTCGACGCCC 32
AGGGCGTCGAGGCCTGGG 32
CAGGGCGTCGAGGCCTGG 32
CAGGCCTCGACGCCCTGG 32
AGGCCTCGACGCCCTGGG 32
ACCCAGGGCGTCGAGGCC 32
GACCCAGGGCGTCGAGGC 32
CCTCGACGCCCTGGGTCC 32
CTCGACGCCCTGGGTCCC 32
AGGGACCCAGGGCGTCGA 32
AAGGGACCCAGGGCGTCG 32
GAAGGGACCCAGGGCGTC 32
ACGCCCTGGGTCCCTTCC 32
CGCCCTGGGTCCCTTCCG 32
CCGGAAGGGACCCAGGGC 32
CCCGGAAGGGACCCAGGG 32
CCCCGGAAGGGACCCAGG 32
ACCCCGGAAGGGACCCAG 32
CACCCCGGAAGGGACCCA 32
CCACCCCGGAAGGGACCC 32
CCCACCCCGGAAGGGACC 32
CCCCACCCCGGAAGGGAC 32
GCCCCACCCCGGAAGGGA 32
CCCTTCCGGGGTGGGGCG 32
CCGCCCCACCCCGGAAGG 32
CCCGCCCCACCCCGGAAG 32
GCCCGCCCCACCCCGGAA 32
AGCCCGCCCCACCCCGGA 32
CAGCCCGCCCCACCCCGG 32
ACAGCCCGCCCCACCCCG 32
GACAGCCCGCCCCACCCC 32
GGACAGCCCGCCCCACCC 32
GGGACAGCCCGCCCCACC 32
GTGGGGCGGGCTGTCCCA 32
CTGGGACAGCCCGCCCCA 32
CCTGGGACAGCCCGCCCC 32
CCCTGGGACAGCCCGCCC 32
CCCCTGGGACAGCCCGCC 32
CCCCCTGGGACAGCCCGC 32
CCCCCCTGGGACAGCCCG 32
GCCCCCCTGGGACAGCCC 32
AGCCCCCCTGGGACAGCC 32
GAGCCCCCCTGGGACAGC 32
CTGTCCCAGGGGGGCTCA 32
GTGAGCCCCCCTGGGACA 32
GGTGAGCCCCCCTGGGAC 32
CGGTGAGCCCCCCTGGGA 32
CCCAGGGGGGCTCACCGC 32
CCAGGGGGGCTCACCGCC 32
CAGGGGGGCTCACCGCCA 32
AGGGGGGCTCACCGCCAT 32
AATGGCGGTGAGCCCCCC 32
GAATGGCGGTGAGCCCCC 32
GGGGCTCACCGCCATTCA 28
ATGAATGGCGGTGAGCCC 28
CATGAATGGCGGTGAGCC 28
GCTCACCGCCATTCATGA 28
CTCACCGCCATTCATGAA 28
CTTCATGAATGGCGGTGA 28
CACCGCCATTCATGAAGG 28
ACCGCCATTCATGAAGGG 28
CCCCTTCATGAATGGCGG 28
ACCCCTTCATGAATGGCG 28
CACCCCTTCATGAATGGC 28
CCACCCCTTCATGAATGG 28
CATTCATGAAGGGGTGGA 28
ATTCATGAAGGGGTGGAG 28
GCTCCACCCCTTCATGAA 28
GGCTCCACCCCTTCATGA 28
AGGCTCCACCCCTTCATG 28
ATGAAGGGGTGGAGCCTG 28
GCAGGCTCCACCCCTTCA 32
GAAGGGGTGGAGCCTGCC 32
AAGGGGTGGAGCCTGCCT 32
AGGGGTGGAGCCTGCCTG 32
GCAGGCAGGCTCCACCCC 32
GGCAGGCAGGCTCCACCC 32
AGGCAGGCAGGCTCCACC 32
CAGGCAGGCAGGCTCCAC 32
ACAGGCAGGCAGGCTCCA 32
CACAGGCAGGCAGGCTCC 32
CCACAGGCAGGCAGGCTC 32
AGCCTGCCTGCCTGTGGG 32
GCCCACAGGCAGGCAGGC 32
CCTGCCTGCCTGTGGGCC 32
AGGCCCACAGGCAGGCAG 32
AAGGCCCACAGGCAGGCA 32
AAAGGCCCACAGGCAGGC 32
CCTGCCTGTGGGCCTTTA 32
CTGCCTGTGGGCCTTTAC 32
TGCCTGTGGGCCTTTACA 32
GCCTGTGGGCCTTTACAA 32
CCTGTGGGCCTTTACAAG 32
CCTTGTAAAGGCCCACAG 32
CCCTTGTAAAGGCCCACA 32
GCCCTTGTAAAGGCCCAC 32
CGCCCTTGTAAAGGCCCA 32
CCGCCCTTGTAAAGGCCC 32
GCCGCCCTTGTAAAGGCC 32
AGCCGCCCTTGTAAAGGC 32
CAGCCGCCCTTGTAAAGG 32
CCAGCCGCCCTTGTAAAG 32
GCCAGCCGCCCTTGTAAA 32
AGCCAGCCGCCCTTGTAA 32
CAGCCAGCCGCCCTTGTA 32
ACAAGGGCGGCTGGCTGG 32
CAAGGGCGGCTGGCTGGC 28
AAGGGCGGCTGGCTGGCT 28
AGGGCGGCTGGCTGGCTG 28
CCAGCCAGCCAGCCGCCC 28
GCCAGCCAGCCAGCCGCC 28
AGCCAGCCAGCCAGCCGC 28
CAGCCAGCCAGCCAGCCG 28
CCAGCCAGCCAGCCAGCC 28
GCCAGCCAGCCAGCCAGC 28
AGCCAGCCAGCCAGCCAG 28
CAGCCAGCCAGCCAGCCA 28
ACAGCCAGCCAGCCAGCC 28
GACAGCCAGCCAGCCAGC 28
CTGGCTGGCTGGCTGTCC 28
CGGACAGCCAGCCAGCCA 28
CCGGACAGCCAGCCAGCC 28
CCCGGACAGCCAGCCAGC 28
CTGGCTGGCTGTCCGGGC 28
TGCCCGGACAGCCAGCCA 32
CTGCCCGGACAGCCAGCC 32
CCTGCCCGGACAGCCAGC 32
CTGGCTGTCCGGGCAGGC 32
GGCCTGCCCGGACAGCCA 32
GGCTGTCCGGGCAGGCCC 10
GCTGTCCGGGCAGGCCCC 10
CTGTCCGGGCAGGCCCCC 10
AGGGGGCCTGCCCGGACA 10
CAGGGGGCCTGCCCGGAC 10
CCAGGGGGCCTGCCCGGA 10
CCGGGCAGGCCCCCTGGC 10
AGCCAGGGGGCCTGCCCG 10
CAGCCAGGGGGCCTGCCC 10
GCAGCCAGGGGGCCTGCC 10
GCAGGCCCCCTGGCTGCA 10
CAGGCCCCCTGGCTGCAC 10
AGGCCCCCTGGCTGCACC 10
AGGTGCAGCCAGGGGGCC 10
CAGGTGCAGCCAGGGGGC 10
CCCCCTGGCTGCACCTGC 10
CCCCTGGCTGCACCTGCC 10
CCCTGGCTGCACCTGCCG 10
CCTGGCTGCACCTGCCGC 32
CTGGCTGCACCTGCCGCA 32
CTGCGGCAGGTGCAGCCA 32
ACTGCGGCAGGTGCAGCC 32
CACTGCGGCAGGTGCAGC 32
CTGCACCTGCCGCAGTGC 32
TGCACCTGCCGCAGTGCA 32
GCACCTGCCGCAGTGCAC 32
CACCTGCCGCAGTGCACA 32
ACCTGCCGCAGTGCACAG 32
ACTGTGCACTGCGGCAGG 32
CTGCCGCAGTGCACAGTC 32
GGACTGTGCACTGCGGCA 32
CGGACTGTGCACTGCGGC 32
CCGCAGTGCACAGTCCGG 32
CGCAGTGCACAGTCCGGC 32
AGCCGGACTGTGCACTGC 32
CAGCCGGACTGTGCACTG 32
AGTGCACAGTCCGGCTGA 32
CTCAGCCGGACTGTGCAC 32
CCTCAGCCGGACTGTGCA 32
ACCTCAGCCGGACTGTGC 32
CACAGTCCGGCTGAGGTG 32
ACAGTCCGGCTGAGGTGC 32
CAGTCCGGCTGAGGTGCA 32
AGTCCGGCTGAGGTGCAC 32
CGTGCACCTCAGCCGGAC 32
CCGTGCACCTCAGCCGGA 32
CCCGTGCACCTCAGCCGG 32
CGGCTGAGGTGCACGGGA 32
CTCCCGTGCACCTCAGCC 32
GCTCCCGTGCACCTCAGC 32
CTGAGGTGCACGGGAGCC 32
GGGCTCCCGTGCACCTCA 32
CGGGCTCCCGTGCACCTC 32
AGGTGCACGGGAGCCCGC 32
GGCGGGCTCCCGTGCACC 32
CGGCGGGCTCCCGTGCAC 32
CCGGCGGGCTCCCGTGCA 32
GCACGGGAGCCCGCCGGC 32
CACGGGAGCCCGCCGGCC 32
ACGGGAGCCCGCCGGCCT 32
CGGGAGCCCGCCGGCCTC 32
AGAGGCCGGCGGGCTCCC 32
GAGAGGCCGGCGGGCTCC 32
AGAGAGGCCGGCGGGCTC 32
AGCCCGCCGGCCTCTCTC 32
AGAGAGAGGCCGGCGGGC 32
CAGAGAGAGGCCGGCGGG 32
CCGCCGGCCTCTCTCTGC 32
CGCCGGCCTCTCTCTGCC 32
GCCGGCCTCTCTCTGCCC 32
CCGGCCTCTCTCTGCCCG 32
CGGCCTCTCTCTGCCCGC 32
CGCGGGCAGAGAGAGGCC 32
ACGCGGGCAGAGAGAGGC 32
CCTCTCTCTGCCCGCGTC 32
CTCTCTCTGCCCGCGTCC 32
CGGACGCGGGCAGAGAGA 32
ACGGACGCGGGCAGAGAG 32
GACGGACGCGGGCAGAGA 32
CTCTGCCCGCGTCCGTCC 32
CGGACGGACGCGGGCAGA 32
ACGGACGGACGCGGGCAG 32
CACGGACGGACGCGGGCA 32
GCCCGCGTCCGTCCGTGA 32
CCCGCGTCCGTCCGTGAA 32
CCGCGTCCGTCCGTGAAA 32
ATTTCACGGACGGACGCG 32
AATTTCACGGACGGACGC 32
CGTCCGTCCGTGAAATTC 32
GGAATTTCACGGACGGAC 32
CGGAATTTCACGGACGGA 32
CCGGAATTTCACGGACGG 32
CGTCCGTGAAATTCCGGC 32
GGCCGGAATTTCACGGAC 32
CGGCCGGAATTTCACGGA 32
CCGGCCGGAATTTCACGG 32
CCCGGCCGGAATTTCACG 32
CCCCGGCCGGAATTTCAC 32
GCCCCGGCCGGAATTTCA 32
AGCCCCGGCCGGAATTTC 32
AAATTCCGGCCGGGGCTC 32
AATTCCGGCCGGGGCTCA 32
ATTCCGGCCGGGGCTCAC 32
GGTGAGCCCCGGCCGGAA 32
CGGTGAGCCCCGGCCGGA 32
CCGGCCGGGGCTCACCGC 32
CGCGGTGAGCCCCGGCCG 32
GGCCGGGGCTCACCGCGA 32
ATCGCGGTGAGCCCCGGC 32
CATCGCGGTGAGCCCCGG 32
CCATCGCGGTGAGCCCCG 32
GCCATCGCGGTGAGCCCC 32
GGCCATCGCGGTGAGCCC 32
GGCTCACCGCGATGGCCC 32
AGGGCCATCGCGGTGAGC 32
CTCACCGCGATGGCCCTC 32
GGAGGGCCATCGCGGTGA 32
CACCGCGATGGCCCTCCC 32
ACCGCGATGGCCCTCCCG 32
CCGCGATGGCCCTCCCGA 32
CGCGATGGCCCTCCCGAC 32
GCGATGGCCCTCCCGACA 32
CGATGGCCCTCCCGACAC 32
GATGGCCCTCCCGACACC 32
ATGGCCCTCCCGACACCC 32
AGGGTGTCGGGAGGGCCA 32
GAGGGTGTCGGGAGGGCC 32
CGAGGGTGTCGGGAGGGC 32
CCCTCCCGACACCCTCGG 32
CCTCCCGACACCCTCGGA 32
CTCCCGACACCCTCGGAC 32
TCCCGACACCCTCGGACA 32
CCCGACACCCTCGGACAG 32
CCGACACCCTCGGACAGC 32
CGACACCCTCGGACAGCA 32
GACACCCTCGGACAGCAC 32
ACACCCTCGGACAGCACC 32
CACCCTCGGACAGCACCC 32
ACCCTCGGACAGCACCCT 32
CCCTCGGACAGCACCCTC 32
CCTCGGACAGCACCCTCC 32
CTCGGACAGCACCCTCCC 32
GGGGAGGGTGCTGTCCGA 32
CGGACAGCACCCTCCCCG 32
GCGGGGAGGGTGCTGTCC 32
CGCGGGGAGGGTGCTGTC 32
ACAGCACCCTCCCCGCGG 32
CAGCACCCTCCCCGCGGA 32
AGCACCCTCCCCGCGGAA 32
CTTCCGCGGGGAGGGTGC 32
CACCCTCCCCGCGGAAGC 32
ACCCTCCCCGCGGAAGCC 32
CCCTCCCCGCGGAAGCCC 32
CCTCCCCGCGGAAGCCCG 32
CCGGGCTTCCGCGGGGAG 32
CCCGGGCTTCCGCGGGGA 32
CCCCGCGGAAGCCCGGGG 32
CCCGCGGAAGCCCGGGGA 32
CCGCGGAAGCCCGGGGAC 32
CGCGGAAGCCCGGGGACG 32
GCGGAAGCCCGGGGACGA 32
CGGAAGCCCGGGGACGAG 32
CCTCGTCCCCGGGCTTCC 32
GAAGCCCGGGGACGAGGA 32
AAGCCCGGGGACGAGGAC 32
AGCCCGGGGACGAGGACG 32
CCGTCCTCGTCCCCGGGC 32
CCCGGGGACGAGGACGGC 32
CCGGGGACGAGGACGGCG 32
CGGGGACGAGGACGGCGA 32
GGGGACGAGGACGGCGAC 32
CGTCGCCGTCCTCGTCCC 32
CCGTCGCCGTCCTCGTCC 32
GACGAGGACGGCGACGGA 32
ACGAGGACGGCGACGGAG 32
CGAGGACGGCGACGGAGA 32
GAGGACGGCGACGGAGAC 32
AGGACGGCGACGGAGACT 32
GAGTCTCCGTCGCCGTCC 32
CGAGTCTCCGTCGCCGTC 32
ACGAGTCTCCGTCGCCGT 32
AACGAGTCTCCGTCGCCG 32
AAACGAGTCTCCGTCGCC 32
CAAACGAGTCTCCGTCGC 32
CCAAACGAGTCTCCGTCG 32
GACGGAGACTCGTTTGGA 32
ACGGAGACTCGTTTGGAC 32
CGGAGACTCGTTTGGACC 32
GGAGACTCGTTTGGACCC 32
GAGACTCGTTTGGACCCC 32
AGACTCGTTTGGACCCCG 32
GACTCGTTTGGACCCCGA 32
ACTCGTTTGGACCCCGAG 32
CTCGTTTGGACCCCGAGC 32
GGCTCGGGGTCCAAACGA 32
CGTTTGGACCCCGAGCCA 32
GTTTGGACCCCGAGCCAA 32
TTTGGACCCCGAGCCAAA 32
CTTTGGCTCGGGGTCCAA 32
GCTTTGGCTCGGGGTCCA 32
CGCTTTGGCTCGGGGTCC 32
GACCCCGAGCCAAAGCGA 32
ACCCCGAGCCAAAGCGAG 32
CCCCGAGCCAAAGCGAGG 32
CCCGAGCCAAAGCGAGGC 32
CCGAGCCAAAGCGAGGCC 32
CGAGCCAAAGCGAGGCCC 32
AGGGCCTCGCTTTGGCTC 32
AGCCAAAGCGAGGCCCTG 32
GCAGGGCCTCGCTTTGGC 32
CCAAAGCGAGGCCCTGCG 32
CAAAGCGAGGCCCTGCGA 32
AAAGCGAGGCCCTGCGAG 32
AAGCGAGGCCCTGCGAGC 32
AGCGAGGCCCTGCGAGCC 32
AGGCTCGCAGGGCCTCGC 32
CAGGCTCGCAGGGCCTCG 32
GAGGCCCTGCGAGCCTGC 32
AGCAGGCTCGCAGGGCCT 32
AAGCAGGCTCGCAGGGCC 32
AAAGCAGGCTCGCAGGGC 32
CAAAGCAGGCTCGCAGGG 32
CCTGCGAGCCTGCTTTGA 32
CTCAAAGCAGGCTCGCAG 32
GCTCAAAGCAGGCTCGCA 32
CGCTCAAAGCAGGCTCGC 32
CCGCTCAAAGCAGGCTCG 32
GAGCCTGCTTTGAGCGGA 32
AGCCTGCTTTGAGCGGAA 32
GCCTGCTTTGAGCGGAAC 32
CCTGCTTTGAGCGGAACC 32
CTGCTTTGAGCGGAACCC 32
CGGGTTCCGCTCAAAGCA 32
ACGGGTTCCGCTCAAAGC 32
CTTTGAGCGGAACCCGTA 32
GTACGGGTTCCGCTCAAA 32
GGTACGGGTTCCGCTCAA 32
GGGTACGGGTTCCGCTCA 32
CGGGTACGGGTTCCGCTC 32
AGCGGAACCCGTACCCGG 32
CCCGGGTACGGGTTCCGC 32
CGGAACCCGTACCCGGGC 32
GGAACCCGTACCCGGGCA 32
ATGCCCGGGTACGGGTTC 32
AACCCGTACCCGGGCATC 32
ACCCGTACCCGGGCATCG 32
CCCGTACCCGGGCATCGC 32
CCGTACCCGGGCATCGCC 32
CGTACCCGGGCATCGCCA 32
GTACCCGGGCATCGCCAC 32
GGTGGCGATGCCCGGGTA 32
ACCCGGGCATCGCCACCA 32
CCCGGGCATCGCCACCAG 32
CCGGGCATCGCCACCAGA 32
CGGGCATCGCCACCAGAG 32
GGGCATCGCCACCAGAGA 32
GGCATCGCCACCAGAGAA 32
GCATCGCCACCAGAGAAC 32
CATCGCCACCAGAGAACG 32
ATCGCCACCAGAGAACGG 32
GCCGTTCTCTGGTGGCGA 32
AGCCGTTCTCTGGTGGCG 32
CAGCCGTTCTCTGGTGGC 32
CCACCAGAGAACGGCTGG 32
CACCAGAGAACGGCTGGC 32
ACCAGAGAACGGCTGGCC 32
CCAGAGAACGGCTGGCCC 32
CAGAGAACGGCTGGCCCA 32
AGAGAACGGCTGGCCCAG 32
CCTGGGCCAGCCGTTCTC 32
AGAACGGCTGGCCCAGGC 32
GAACGGCTGGCCCAGGCC 32
AACGGCTGGCCCAGGCCA 32
ACGGCTGGCCCAGGCCAT 32
CGGCTGGCCCAGGCCATC 32
CGATGGCCTGGGCCAGCC 32
CCGATGGCCTGGGCCAGC 32
CTGGCCCAGGCCATCGGC 32
TGCCGATGGCCTGGGCCA 32
ATGCCGATGGCCTGGGCC 32
AATGCCGATGGCCTGGGC 32
CCCAGGCCATCGGCATTC 32
CCAGGCCATCGGCATTCC 32
CAGGCCATCGGCATTCCG 32
AGGCCATCGGCATTCCGG 32
GGCCATCGGCATTCCGGA 32
CTCCGGAATGCCGATGGC 32
CCATCGGCATTCCGGAGC 32
CATCGGCATTCCGGAGCC 32
ATCGGCATTCCGGAGCCC 32
TCGGCATTCCGGAGCCCA 32
CGGCATTCCGGAGCCCAG 32
CCTGGGCTCCGGAATGCC 32
CCCTGGGCTCCGGAATGC 32
ACCCTGGGCTCCGGAATG 32
ATTCCGGAGCCCAGGGTC 32
GGACCCTGGGCTCCGGAA 32
TCCGGAGCCCAGGGTCCA 32
CCGGAGCCCAGGGTCCAG 32
CGGAGCCCAGGGTCCAGA 32
ATCTGGACCCTGGGCTCC 32
AATCTGGACCCTGGGCTC 32
AAATCTGGACCCTGGGCT 32
CAAATCTGGACCCTGGGC 32
CCAAATCTGGACCCTGGG 32
ACCAAATCTGGACCCTGG 32
AACCAAATCTGGACCCTG 32
AAACCAAATCTGGACCCT 32
GAAACCAAATCTGGACCC 32
GGTCCAGATTTGGTTTCA 32
CTGAAACCAAATCTGGAC 32
TCCAGATTTGGTTTCAGA 32
CCAGATTTGGTTTCAGAA 32
ATTCTGAAACCAAATCTG 32
AGATTTGGTTTCAGAATG 32
GATTTGGTTTCAGAATGA 32
ATTTGGTTTCAGAATGAG 32
TCTCATTCTGAAACCAAA 32
CTCTCATTCTGAAACCAA 32
CCTCTCATTCTGAAACCA 32
ACCTCTCATTCTGAAACC 32
GACCTCTCATTCTGAAAC 32
TGACCTCTCATTCTGAAA 32
GTGACCTCTCATTCTGAA 32
CGTGACCTCTCATTCTGA 32
CAGAATGAGAGGTCACGC 32
AGAATGAGAGGTCACGCC 32
GAATGAGAGGTCACGCCA 32
AATGAGAGGTCACGCCAG 32
ATGAGAGGTCACGCCAGC 32
AGCTGGCGTGACCTCTCA 32
CAGCTGGCGTGACCTCTC 32
AGAGGTCACGCCAGCTGA 32
CTCAGCTGGCGTGACCTC 32
AGGTCACGCCAGCTGAGG 32
GCCTCAGCTGGCGTGACC 32
GTCACGCCAGCTGAGGCA 32
CTGCCTCAGCTGGCGTGA 32
CACGCCAGCTGAGGCAGC 32
ACGCCAGCTGAGGCAGCA 32
CGCCAGCTGAGGCAGCAC 32
GCCAGCTGAGGCAGCACC 32
CCAGCTGAGGCAGCACCG 32
CAGCTGAGGCAGCACCGG 32
AGCTGAGGCAGCACCGGC 32
CGCCGGTGCTGCCTCAGC 32
CCGCCGGTGCTGCCTCAG 32
CCCGCCGGTGCTGCCTCA 32
GAGGCAGCACCGGCGGGA 32
AGGCAGCACCGGCGGGAA 32
ATTCCCGCCGGTGCTGCC 32
GATTCCCGCCGGTGCTGC 32
AGATTCCCGCCGGTGCTG 32
AGCACCGGCGGGAATCTC 32
CGAGATTCCCGCCGGTGC 32
CACCGGCGGGAATCTCGG 32
ACCGGCGGGAATCTCGGC 32
CCGGCGGGAATCTCGGCC 32
CGGCGGGAATCTCGGCCC 32
AGGGCCGAGATTCCCGCC 32
CAGGGCCGAGATTCCCGC 32
CCAGGGCCGAGATTCCCG 32
GCCAGGGCCGAGATTCCC 32
GGAATCTCGGCCCTGGCC 32
GAATCTCGGCCCTGGCCC 32
AATCTCGGCCCTGGCCCG 32
ATCTCGGCCCTGGCCCGG 32
CCCGGGCCAGGGCCGAGA 32
CTCGGCCCTGGCCCGGGA 32
CTCCCGGGCCAGGGCCGA 32
CGGCCCTGGCCCGGGAGA 32
GGCCCTGGCCCGGGAGAC 32
CGTCTCCCGGGCCAGGGC 32
CCCTGGCCCGGGAGACGC 32
CCTGGCCCGGGAGACGCG 32
CCGCGTCTCCCGGGCCAG 32
GCCGCGTCTCCCGGGCCA 32
GGCCCGGGAGACGCGGCC 32
GCCCGGGAGACGCGGCCC 32
CCCGGGAGACGCGGCCCG 32
CCGGGAGACGCGGCCCGC 32
CGGGAGACGCGGCCCGCC 32
GGGAGACGCGGCCCGCCA 32
CTGGCGGGCCGCGTCTCC 32
GAGACGCGGCCCGCCAGA 32
AGACGCGGCCCGCCAGAA 32
CTTCTGGCGGGCCGCGTC 32
ACGCGGCCCGCCAGAAGG 32
CGCGGCCCGCCAGAAGGC 32
GCGGCCCGCCAGAAGGCC 32
CGGCCCGCCAGAAGGCCG 32
CCGGCCTTCTGGCGGGCC 32
GCCCGCCAGAAGGCCGGC 32
CCCGCCAGAAGGCCGGCG 32
CCGCCAGAAGGCCGGCGA 32
CGCCAGAAGGCCGGCGAA 32
GCCAGAAGGCCGGCGAAA 32
CCAGAAGGCCGGCGAAAG 32
CAGAAGGCCGGCGAAAGC 32
AGAAGGCCGGCGAAAGCG 32
CCGCTTTCGCCGGCCTTC 32
AAGGCCGGCGAAAGCGGA 32
AGGCCGGCGAAAGCGGAC 32
GGCCGGCGAAAGCGGACC 32
CGGTCCGCTTTCGCCGGC 32
CCGGCGAAAGCGGACCGC 32
CGGCGAAAGCGGACCGCC 32
CGGCGGTCCGCTTTCGCC 32
ACGGCGGTCCGCTTTCGC 32
CGAAAGCGGACCGCCGTC 32
GAAAGCGGACCGCCGTCA 32
AAAGCGGACCGCCGTCAC 32
AAGCGGACCGCCGTCACC 32
AGCGGACCGCCGTCACCG 32
CCGGTGACGGCGGTCCGC 32
CGGACCGCCGTCACCGGA 32
ATCCGGTGACGGCGGTCC 32
GACCGCCGTCACCGGATC 32
ACCGCCGTCACCGGATCC 32
CCGCCGTCACCGGATCCC 32
CGCCGTCACCGGATCCCA 32
CTGGGATCCGGTGACGGC 32
CCGTCACCGGATCCCAGA 32
CGTCACCGGATCCCAGAC 32
GGTCTGGGATCCGGTGAC 32
CGGTCTGGGATCCGGTGA 32
CACCGGATCCCAGACCGC 32
ACCGGATCCCAGACCGCC 32
CCGGATCCCAGACCGCCC 32
AGGGCGGTCTGGGATCCG 32
CAGGGCGGTCTGGGATCC 32
GATCCCAGACCGCCCTGC 32
AGCAGGGCGGTCTGGGAT 32
GAGCAGGGCGGTCTGGGA 32
CCCAGACCGCCCTGCTCC 32
AGGAGCAGGGCGGTCTGG 32
CAGACCGCCCTGCTCCTC 32
AGACCGCCCTGCTCCTCC 32
CGGAGGAGCAGGGCGGTC 32
ACCGCCCTGCTCCTCCGA 32
CCGCCCTGCTCCTCCGAG 32
CGCCCTGCTCCTCCGAGC 32
GCCCTGCTCCTCCGAGCC 32
AGGCTCGGAGGAGCAGGG 32
AAGGCTCGGAGGAGCAGG 32
AAAGGCTCGGAGGAGCAG 32
CAAAGGCTCGGAGGAGCA 32
GCTCCTCCGAGCCTTTGA 32
CTCAAAGGCTCGGAGGAG 32
TCCTCCGAGCCTTTGAGA 32
CCTCCGAGCCTTTGAGAA 32
CTCCGAGCCTTTGAGAAG 32
CCTTCTCAAAGGCTCGGA 32
CCGAGCCTTTGAGAAGGA 32
ATCCTTCTCAAAGGCTCG 32
GAGCCTTTGAGAAGGATC 32
AGCCTTTGAGAAGGATCG 32
GCCTTTGAGAAGGATCGC 32
AGCGATCCTTCTCAAAGG 32
AAGCGATCCTTCTCAAAG 32
AAAGCGATCCTTCTCAAA 32
GAAAGCGATCCTTCTCAA 32
GGAAAGCGATCCTTCTCA 32
GAGAAGGATCGCTTTCCA 32
AGAAGGATCGCTTTCCAG 32
CCTGGAAAGCGATCCTTC 32
AAGGATCGCTTTCCAGGC 32
AGGATCGCTTTCCAGGCA 32
ATGCCTGGAAAGCGATCC 32
GATCGCTTTCCAGGCATC 32
ATCGCTTTCCAGGCATCG 32
GCGATGCCTGGAAAGCGA 32
CGCTTTCCAGGCATCGCC 32
CGGCGATGCCTGGAAAGC 32
CTTTCCAGGCATCGCCGC 32
GGCGGCGATGCCTGGAAA 32
GGGCGGCGATGCCTGGAA 32
CGGGCGGCGATGCCTGGA 32
CCAGGCATCGCCGCCCGG 32
CAGGCATCGCCGCCCGGG 32
AGGCATCGCCGCCCGGGA 32
CTCCCGGGCGGCGATGCC 32
CCTCCCGGGCGGCGATGC 32
CATCGCCGCCCGGGAGGA 32
ATCGCCGCCCGGGAGGAG 32
GCTCCTCCCGGGCGGCGA 32
AGCTCCTCCCGGGCGGCG 32
CAGCTCCTCCCGGGCGGC 32
CCAGCTCCTCCCGGGCGG 32
CGCCCGGGAGGAGCTGGC 32
GCCCGGGAGGAGCTGGCC 32
CCCGGGAGGAGCTGGCCA 32
CCGGGAGGAGCTGGCCAG 32
CGGGAGGAGCTGGCCAGA 32
CTCTGGCCAGCTCCTCCC 32
GGAGGAGCTGGCCAGAGA 32
CTCTCTGGCCAGCTCCTC 32
AGGAGCTGGCCAGAGAGA 32
GGAGCTGGCCAGAGAGAC 32
CGTCTCTCTGGCCAGCTC 32
AGCTGGCCAGAGAGACGG 32
CCCGTCTCTCTGGCCAGC 32
CTGGCCAGAGAGACGGGC 32
GGCCCGTCTCTCTGGCCA 32
AGGCCCGTCTCTCTGGCC 32
GAGGCCCGTCTCTCTGGC 32
CCAGAGAGACGGGCCTCC 32
CAGAGAGACGGGCCTCCC 32
AGAGAGACGGGCCTCCCG 32
CCGGGAGGCCCGTCTCTC 32
AGAGACGGGCCTCCCGGA 32
CTCCGGGAGGCCCGTCTC 32
ACTCCGGGAGGCCCGTCT 32
GACGGGCCTCCCGGAGTC 32
ACGGGCCTCCCGGAGTCC 32
CGGGCCTCCCGGAGTCCA 32
CTGGACTCCGGGAGGCCC 32
CCTGGACTCCGGGAGGCC 32
GCCTCCCGGAGTCCAGGA 32
ATCCTGGACTCCGGGAGG 32
AATCCTGGACTCCGGGAG 32
GAATCCTGGACTCCGGGA 32
CCCGGAGTCCAGGATTCA 32
CCGGAGTCCAGGATTCAG 32
CGGAGTCCAGGATTCAGA 32
ATCTGAATCCTGGACTCC 32
GAGTCCAGGATTCAGATC 32
AGATCTGAATCCTGGACT 32
CAGATCTGAATCCTGGAC 32
CCAGATCTGAATCCTGGA 32
ACCAGATCTGAATCCTGG 32
AACCAGATCTGAATCCTG 32
AAACCAGATCTGAATCCT 32
GAAACCAGATCTGAATCC 32
GATTCAGATCTGGTTTCA 32
ATTCAGATCTGGTTTCAG 32
TCTGAAACCAGATCTGAA 32
TCAGATCTGGTTTCAGAA 32
ATTCTGAAACCAGATCTG 32
AGATCTGGTTTCAGAATC 31
CGATTCTGAAACCAGATC 31
ATCTGGTTTCAGAATCGA 31
TCTGGTTTCAGAATCGAA 31
CTGGTTTCAGAATCGAAG 31
CCTTCGATTCTGAAACCA 31
CCCTTCGATTCTGAAACC 31
GCCCTTCGATTCTGAAAC 31
GGCCCTTCGATTCTGAAA 31
TGGCCCTTCGATTCTGAA 31
CTGGCCCTTCGATTCTGA 31
CAGAATCGAAGGGCCAGG 31
AGAATCGAAGGGCCAGGC 31
GAATCGAAGGGCCAGGCA 31
AATCGAAGGGCCAGGCAC 31
ATCGAAGGGCCAGGCACC 31
GGGTGCCTGGCCCTTCGA 31
CGAAGGGCCAGGCACCCG 31
CCGGGTGCCTGGCCCTTC 32
AAGGGCCAGGCACCCGGG 32
AGGGCCAGGCACCCGGGA 32
GGGCCAGGCACCCGGGAC 32
GGCCAGGCACCCGGGACA 32
CTGTCCCGGGTGCCTGGC 32
CCAGGCACCCGGGACAGG 32
CAGGCACCCGGGACAGGG 32
ACCCTGTCCCGGGTGCCT 32
CACCCTGTCCCGGGTGCC 32
CCACCCTGTCCCGGGTGC 32
CACCCGGGACAGGGTGGC 32
ACCCGGGACAGGGTGGCA 32
CCCGGGACAGGGTGGCAG 32
CCGGGACAGGGTGGCAGG 32
CCCTGCCACCCTGTCCCG 32
GCCCTGCCACCCTGTCCC 31
CGCCCTGCCACCCTGTCC 31
GACAGGGTGGCAGGGCGC 31
ACAGGGTGGCAGGGCGCC 31
CAGGGTGGCAGGGCGCCC 31
AGGGTGGCAGGGCGCCCG 31
GCGGGCGCCCTGCCACCC 31
CGCGGGCGCCCTGCCACC 31
GCGCGGGCGCCCTGCCAC 31
TGCGCGGGCGCCCTGCCA 31
CTGCGCGGGCGCCCTGCC 31
CCTGCGCGGGCGCCCTGC 31
CAGGGCGCCCGCGCAGGC 31
AGGGCGCCCGCGCAGGCA 31
CTGCCTGCGCGGGCGCCC 31
CCTGCCTGCGCGGGCGCC 31
GCCTGCCTGCGCGGGCGC 31
CGCCCGCGCAGGCAGGCG 31
CCGCCTGCCTGCGCGGGC 32
CCCGCGCAGGCAGGCGGC 32
CCGCGCAGGCAGGCGGCC 32
AGGCCGCCTGCCTGCGCG 32
CAGGCCGCCTGCCTGCGC 32
ACAGGCCGCCTGCCTGCG 32
CACAGGCCGCCTGCCTGC 32
CAGGCAGGCGGCCTGTGC 32
AGGCAGGCGGCCTGTGCA 32
CTGCACAGGCCGCCTGCC 32
GCAGGCGGCCTGTGCAGC 32
CAGGCGGCCTGTGCAGCG 32
AGGCGGCCTGTGCAGCGC 32
CGCGCTGCACAGGCCGCC 32
CCGCGCTGCACAGGCCGC 32
CGGCCTGTGCAGCGCGGC 32
GGCCGCGCTGCACAGGCC 32
GCCTGTGCAGCGCGGCCC 32
CCTGTGCAGCGCGGCCCC 32
CTGTGCAGCGCGGCCCCC 32
CGGGGGCCGCGCTGCACA 32
CCGGGGGCCGCGCTGCAC 32
GCCGGGGGCCGCGCTGCA 32
CGCCGGGGGCCGCGCTGC 32
CAGCGCGGCCCCCGGCGG 32
AGCGCGGCCCCCGGCGGG 32
CCCCGCCGGGGGCCGCGC 32
CCCCCGCCGGGGGCCGCG 32
ACCCCCGCCGGGGGCCGC 32
CGGCCCCCGGCGGGGGTC 32
GGCCCCCGGCGGGGGTCA 32
GCCCCCGGCGGGGGTCAC 32
CCCCCGGCGGGGGTCACC 32
CCCCGGCGGGGGTCACCC 32
AGGGTGACCCCCGCCGGG 32
CAGGGTGACCCCCGCCGG 32
CGGCGGGGGTCACCCTGC 32
AGCAGGGTGACCCCCGCC 32
GAGCAGGGTGACCCCCGC 32
CGGGGGTCACCCTGCTCC 32
GGGAGCAGGGTGACCCCC 32
AGGGAGCAGGGTGACCCC 32
GAGGGAGCAGGGTGACCC 32
CGAGGGAGCAGGGTGACC 32
ACGAGGGAGCAGGGTGAC 32
CACGAGGGAGCAGGGTGA 32
CACCCTGCTCCCTCGTGG 32
ACCCTGCTCCCTCGTGGG 32
ACCCACGAGGGAGCAGGG 32
CCTGCTCCCTCGTGGGTC 32
CGACCCACGAGGGAGCAG 32
GCGACCCACGAGGGAGCA 32
GCTCCCTCGTGGGTCGCC 32
AGGCGACCCACGAGGGAG 32
AAGGCGACCCACGAGGGA 32
CCCTCGTGGGTCGCCTTC 32
CCTCGTGGGTCGCCTTCG 32
CTCGTGGGTCGCCTTCGC 32
GGCGAAGGCGACCCACGA 32
CGTGGGTCGCCTTCGCCC 32
GTGGGTCGCCTTCGCCCA 32
GTGGGCGAAGGCGACCCA 32
GGGTCGCCTTCGCCCACA 32
GGTCGCCTTCGCCCACAC 32
GGTGTGGGCGAAGGCGAC 32
CGGTGTGGGCGAAGGCGA 32
CCGGTGTGGGCGAAGGCG 32
GCCGGTGTGGGCGAAGGC 32
CCTTCGCCCACACCGGCG 32
CTTCGCCCACACCGGCGC 32
CGCGCCGGTGTGGGCGAA 32
ACGCGCCGGTGTGGGCGA 32
CACGCGCCGGTGTGGGCG 32
CCACGCGCCGGTGTGGGC 32
CCCACACCGGCGCGTGGG 32
CCACACCGGCGCGTGGGG 32
CACACCGGCGCGTGGGGA 32
ACACCGGCGCGTGGGGAA 32
CACCGGCGCGTGGGGAAC 32
ACCGGCGCGTGGGGAACG 32
CCGGCGCGTGGGGAACGG 32
CCCGTTCCCCACGCGCCG 32
CCCCGTTCCCCACGCGCC 32
GCCCCGTTCCCCACGCGC 32
AGCCCCGTTCCCCACGCG 32
AAGCCCCGTTCCCCACGC 32
CGTGGGGAACGGGGCTTC 32
GGAAGCCCCGTTCCCCAC 32
GGGAAGCCCCGTTCCCCA 32
CGGGAAGCCCCGTTCCCC 32
GCGGGAAGCCCCGTTCCC 32
GGAACGGGGCTTCCCGCA 32
GAACGGGGCTTCCCGCAC 32
AACGGGGCTTCCCGCACC 32
ACGGGGCTTCCCGCACCC 32
CGGGGCTTCCCGCACCCC 32
GGGGCTTCCCGCACCCCA 32
GGGCTTCCCGCACCCCAC 32
CGTGGGGTGCGGGAAGCC 32
ACGTGGGGTGCGGGAAGC 32
CACGTGGGGTGCGGGAAG 32
GCACGTGGGGTGCGGGAA 32
GGCACGTGGGGTGCGGGA 32
CCCGCACCCCACGTGCCC 32
AGGGCACGTGGGGTGCGG 32
CAGGGCACGTGGGGTGCG 32
GCACCCCACGTGCCCTGC 32
CACCCCACGTGCCCTGCG 32
ACCCCACGTGCCCTGCGC 32
CCCCACGTGCCCTGCGCG 32
CCCACGTGCCCTGCGCGC 32
CCACGTGCCCTGCGCGCC 32
AGGCGCGCAGGGCACGTG 32
ACGTGCCCTGCGCGCCTG 32
CCAGGCGCGCAGGGCACG 32
CCCAGGCGCGCAGGGCAC 32
CCCCAGGCGCGCAGGGCA 32
GCCCCAGGCGCGCAGGGC 32
AGCCCCAGGCGCGCAGGG 32
CCTGCGCGCCTGGGGCTC 32
AGAGCCCCAGGCGCGCAG 32
GAGAGCCCCAGGCGCGCA 32
GCGCGCCTGGGGCTCTCC 33
CGCGCCTGGGGCTCTCCC 33
GCGCCTGGGGCTCTCCCA 33
CGCCTGGGGCTCTCCCAC 33
GCCTGGGGCTCTCCCACA 33
CCTGGGGCTCTCCCACAG 33
CCTGTGGGAGAGCCCCAG 33
CCCTGTGGGAGAGCCCCA 33
CCCCTGTGGGAGAGCCCC 33
CCCCCTGTGGGAGAGCCC 33
GCCCCCTGTGGGAGAGCC 33
AGCCCCCTGTGGGAGAGC 33
AAGCCCCCTGTGGGAGAG 33
AAAGCCCCCTGTGGGAGA 33
CTCCCACAGGGGGCTTTC 33
CGAAAGCCCCCTGTGGGA 33
ACGAAAGCCCCCTGTGGG 33
CACGAAAGCCCCCTGTGG 33
CACAGGGGGCTTTCGTGA 33
ACAGGGGGCTTTCGTGAG 33
CAGGGGGCTTTCGTGAGC 33
AGGGGGCTTTCGTGAGCC 33
GGGGGCTTTCGTGAGCCA 33
CTGGCTCACGAAAGCCCC 33
CCTGGCTCACGAAAGCCC 33
GCCTGGCTCACGAAAGCC 33
GCTTTCGTGAGCCAGGCA 33
CTGCCTGGCTCACGAAAG 33
GCTGCCTGGCTCACGAAA 33
CGCTGCCTGGCTCACGAA 33
TCGCTGCCTGGCTCACGA 33
CGTGAGCCAGGCAGCGAG 33
CCTCGCTGCCTGGCTCAC 33
CCCTCGCTGCCTGGCTCA 33
GAGCCAGGCAGCGAGGGC 33
AGCCAGGCAGCGAGGGCC 33
CGGCCCTCGCTGCCTGGC 33
CCAGGCAGCGAGGGCCGC 33
CAGGCAGCGAGGGCCGCC 33
AGGCAGCGAGGGCCGCCC 33
GGCAGCGAGGGCCGCCCC 33
GCAGCGAGGGCCGCCCCC 33
CAGCGAGGGCCGCCCCCG 33
AGCGAGGGCCGCCCCCGC 33
CGCGGGGGCGGCCCTCGC 33
CGAGGGCCGCCCCCGCGC 33
AGCGCGGGGGCGGCCCTC 33
AGGGCCGCCCCCGCGCTG 33
GCAGCGCGGGGGCGGCCC 33
GGCCGCCCCCGCGCTGCA 33
CTGCAGCGCGGGGGCGGC 33
CCGCCCCCGCGCTGCAGC 33
CGCCCCCGCGCTGCAGCC 33
GCCCCCGCGCTGCAGCCC 33
CCCCCGCGCTGCAGCCCA 33
CCCCGCGCTGCAGCCCAG 33
CCCGCGCTGCAGCCCAGC 33
CCGCGCTGCAGCCCAGCC 33
CGCGCTGCAGCCCAGCCA 33
CTGGCTGGGCTGCAGCGC 33
CCTGGCTGGGCTGCAGCG 33
GCCTGGCTGGGCTGCAGC 33
CTGCAGCCCAGCCAGGCC 33
CGGCCTGGCTGGGCTGCA 33
GCAGCCCAGCCAGGCCGC 33
CAGCCCAGCCAGGCCGCG 33
AGCCCAGCCAGGCCGCGC 32
GCCCAGCCAGGCCGCGCC 32
CCCAGCCAGGCCGCGCCG 32
CCAGCCAGGCCGCGCCGG 32
CAGCCAGGCCGCGCCGGC 32
AGCCAGGCCGCGCCGGCA 32
CTGCCGGCGCGGCCTGGC 32
CCAGGCCGCGCCGGCAGA 32
CAGGCCGCGCCGGCAGAG 32
AGGCCGCGCCGGCAGAGG 32
CCCTCTGCCGGCGCGGCC 32
CCCCTCTGCCGGCGCGGC 32
CCGCGCCGGCAGAGGGGA 32
ATCCCCTCTGCCGGCGCG 32
GATCCCCTCTGCCGGCGC 32
AGATCCCCTCTGCCGGCG 32
GAGATCCCCTCTGCCGGC 32
CCGGCAGAGGGGATCTCC 32
CGGCAGAGGGGATCTCCC 32
GGCAGAGGGGATCTCCCA 32
GCAGAGGGGATCTCCCAA 32
CAGAGGGGATCTCCCAAC 32
AGAGGGGATCTCCCAACC 32
AGGTTGGGAGATCCCCTC 32
AGGGGATCTCCCAACCTG 32
GCAGGTTGGGAGATCCCC 32
GGCAGGTTGGGAGATCCC 32
GGATCTCCCAACCTGCCC 32
GATCTCCCAACCTGCCCC 32
ATCTCCCAACCTGCCCCG 32
CCGGGGCAGGTTGGGAGA 33
CTCCCAACCTGCCCCGGC 33
CGCCGGGGCAGGTTGGGA 33
CCCAACCTGCCCCGGCGC 33
CCAACCTGCCCCGGCGCG 33
CAACCTGCCCCGGCGCGC 33
AACCTGCCCCGGCGCGCG 33
ACCTGCCCCGGCGCGCGG 33
CCCGCGCGCCGGGGCAGG 33
CCCCGCGCGCCGGGGCAG 33
TCCCCGCGCGCCGGGGCA 33
ATCCCCGCGCGCCGGGGC 33
AATCCCCGCGCGCCGGGG 33
AAATCCCCGCGCGCCGGG 33
CCGGCGCGCGGGGATTTC 33
CGAAATCCCCGCGCGCCG 33
GCGAAATCCCCGCGCGCC 33
GCGCGCGGGGATTTCGCC 33
AGGCGAAATCCCCGCGCG 33
GCGCGGGGATTTCGCCTA 33
CGCGGGGATTTCGCCTAC 33
CGTAGGCGAAATCCCCGC 33
CGGGGATTTCGCCTACGC 33
GGCGTAGGCGAAATCCCC 33
CGGCGTAGGCGAAATCCC 33
GCGGCGTAGGCGAAATCC 33
GATTTCGCCTACGCCGCC 33
ATTTCGCCTACGCCGCCC 33
GGGGCGGCGTAGGCGAAA 33
CGGGGCGGCGTAGGCGAA 33
CCGGGGCGGCGTAGGCGA 33
CGCCTACGCCGCCCCGGC 33
AGCCGGGGCGGCGTAGGC 33
CCTACGCCGCCCCGGCTC 33
CTACGCCGCCCCGGCTCC 33
AGGAGCCGGGGCGGCGTA 33
ACGCCGCCCCGGCTCCTC 33
CGCCGCCCCGGCTCCTCC 33
CGGAGGAGCCGGGGCGGC 33
CCGCCCCGGCTCCTCCGG 33
CGCCCCGGCTCCTCCGGA 33
GCCCCGGCTCCTCCGGAC 33
CCCCGGCTCCTCCGGACG 33
CCCGGCTCCTCCGGACGG 33
CCCGTCCGGAGGAGCCGG 33
CCCCGTCCGGAGGAGCCG 33
GCCCCGTCCGGAGGAGCC 33
CGCCCCGTCCGGAGGAGC 33
CTCCTCCGGACGGGGCGC 33
AGCGCCCCGTCCGGAGGA 33
CCTCCGGACGGGGCGCTC 33
AGAGCGCCCCGTCCGGAG 33
GAGAGCGCCCCGTCCGGA 33
CCGGACGGGGCGCTCTCC 33
CGGACGGGGCGCTCTCCC 33
GGACGGGGCGCTCTCCCA 33
GACGGGGCGCTCTCCCAC 33
ACGGGGCGCTCTCCCACC 33
CGGGGCGCTCTCCCACCC 33
AGGGTGGGAGAGCGCCCC 33
GAGGGTGGGAGAGCGCCC 33
GGCGCTCTCCCACCCTCA 33
CTGAGGGTGGGAGAGCGC 33
CCTGAGGGTGGGAGAGCG 33
GCCTGAGGGTGGGAGAGC 33
AGCCTGAGGGTGGGAGAG 33
GAGCCTGAGGGTGGGAGA 33
CTCCCACCCTCAGGCTCC 33
AGGAGCCTGAGGGTGGGA 33
CCCACCCTCAGGCTCCTC 33
CCACCCTCAGGCTCCTCG 33
CACCCTCAGGCTCCTCGG 14
ACCCTCAGGCTCCTCGGT 14
CACCGAGGAGCCTGAGGG 14
CCACCGAGGAGCCTGAGG 14
CTCAGGCTCCTCGGTGGC 14
GGCCACCGAGGAGCCTGA 14
AGGCCACCGAGGAGCCTG 14
AGGCTCCTCGGTGGCCTC 14
GGAGGCCACCGAGGAGCC 14
CGGAGGCCACCGAGGAGC 14
CTCCTCGGTGGCCTCCGC 14
TCCTCGGTGGCCTCCGCA 14
CCTCGGTGGCCTCCGCAC 14
CTCGGTGGCCTCCGCACC 14
GGGTGCGGAGGCCACCGA 14
CGGGTGCGGAGGCCACCG 14
CCGGGTGCGGAGGCCACC 14
CCCGGGTGCGGAGGCCAC 14
GCCCGGGTGCGGAGGCCA 33
GGCCTCCGCACCCGGGCA 33
GCCTCCGCACCCGGGCAA 33
CCTCCGCACCCGGGCAAA 33
CTCCGCACCCGGGCAAAA 33
CTTTTGCCCGGGTGCGGA 33
CCGCACCCGGGCAAAAGC 33
CGCACCCGGGCAAAAGCC 33
CGGCTTTTGCCCGGGTGC 33
CACCCGGGCAAAAGCCGG 33
ACCCGGGCAAAAGCCGGG 33
CCCGGGCAAAAGCCGGGA 33
CCGGGCAAAAGCCGGGAG 33
CCTCCCGGCTTTTGCCCG 33
GGGCAAAAGCCGGGAGGA 33
GGCAAAAGCCGGGAGGAC 33
GCAAAAGCCGGGAGGACC 33
CAAAAGCCGGGAGGACCG 33
AAAAGCCGGGAGGACCGG 33
AAAGCCGGGAGGACCGGG 33
AAGCCGGGAGGACCGGGA 33
AGCCGGGAGGACCGGGAC 33
GCCGGGAGGACCGGGACC 33
CCGGGAGGACCGGGACCC 33
CGGGAGGACCGGGACCCG 33
GCGGGTCCCGGTCCTCCC 33
GGAGGACCGGGACCCGCA 33
CTGCGGGTCCCGGTCCTC 33
AGGACCGGGACCCGCAGC 33
CGCTGCGGGTCCCGGTCC 33
GACCGGGACCCGCAGCGC 33
ACCGGGACCCGCAGCGCG 33
CCGGGACCCGCAGCGCGA 33
CGGGACCCGCAGCGCGAC 33
CGTCGCGCTGCGGGTCCC 32
CCGTCGCGCTGCGGGTCC 32
GACCCGCAGCGCGACGGC 32
ACCCGCAGCGCGACGGCC 32
AGGCCGTCGCGCTGCGGG 32
CAGGCCGTCGCGCTGCGG 32
CGCAGCGCGACGGCCTGC 32
GCAGCGCGACGGCCTGCC 32
CAGCGCGACGGCCTGCCG 32
AGCGCGACGGCCTGCCGG 32
CCCGGCAGGCCGTCGCGC 32
CGCGACGGCCTGCCGGGC 32
GCGACGGCCTGCCGGGCC 32
CGACGGCCTGCCGGGCCC 32
GACGGCCTGCCGGGCCCC 32
ACGGCCTGCCGGGCCCCT 32
CAGGGGCCCGGCAGGCCG 32
GCAGGGGCCCGGCAGGCC 32
CGCAGGGGCCCGGCAGGC 33
CCTGCCGGGCCCCTGCGC 33
CGCGCAGGGGCCCGGCAG 31
CCGCGCAGGGGCCCGGCA 31
ACCGCGCAGGGGCCCGGC 31
CACCGCGCAGGGGCCCGG 31
CCACCGCGCAGGGGCCCG 31
GCCACCGCGCAGGGGCCC 31
GGCCCCTGCGCGGTGGCA 31
GCCCCTGCGCGGTGGCAC 31
CCCCTGCGCGGTGGCACA 31
CCCTGCGCGGTGGCACAG 31
CCTGCGCGGTGGCACAGC 31
CTGCGCGGTGGCACAGCC 31
AGGCTGTGCCACCGCGCA 31
CAGGCTGTGCCACCGCGC 31
CCAGGCTGTGCCACCGCG 31
CCCAGGCTGTGCCACCGC 31
CGGTGGCACAGCCTGGGC 31
GGCCCAGGCTGTGCCACC 31
GGGCCCAGGCTGTGCCAC 33
CGGGCCCAGGCTGTGCCA 33
GCGGGCCCAGGCTGTGCC 33
AGCGGGCCCAGGCTGTGC 33
CACAGCCTGGGCCCGCTC 33
ACAGCCTGGGCCCGCTCA 33
CAGCCTGGGCCCGCTCAA 33
AGCCTGGGCCCGCTCAAG 33
GCCTGGGCCCGCTCAAGC 33
CCTGGGCCCGCTCAAGCG 33
CCGCTTGAGCGGGCCCAG 33
CCCGCTTGAGCGGGCCCA 33
CCCCGCTTGAGCGGGCCC 33
GCCCCGCTTGAGCGGGCC 33
GCCCGCTCAAGCGGGGCC 33
CCCGCTCAAGCGGGGCCG 33
CCGCTCAAGCGGGGCCGC 33
CGCTCAAGCGGGGCCGCA 33
CTGCGGCCCCGCTTGAGC 33
CCTGCGGCCCCGCTTGAG 33
CCCTGCGGCCCCGCTTGA 33
CAAGCGGGGCCGCAGGGC 33
AAGCGGGGCCGCAGGGCC 33
AGCGGGGCCGCAGGGCCA 33
GCGGGGCCGCAGGGCCAA 33
CGGGGCCGCAGGGCCAAG 33
CCTTGGCCCTGCGGCCCC 33
CCCTTGGCCCTGCGGCCC 33
CCCCTTGGCCCTGCGGCC 33
ACCCCTTGGCCCTGCGGC 33
CACCCCTTGGCCCTGCGG 33
CGCAGGGCCAAGGGGTGC 33
AGCACCCCTTGGCCCTGC 33
AAGCACCCCTTGGCCCTG 33
AGGGCCAAGGGGTGCTTG 33
GCAAGCACCCCTTGGCCC 33
CGCAAGCACCCCTTGGCC 33
GCCAAGGGGTGCTTGCGC 33
CCAAGGGGTGCTTGCGCC 33
CAAGGGGTGCTTGCGCCA 33
AAGGGGTGCTTGCGCCAC 33
AGGGGTGCTTGCGCCACC 33
GGGGTGCTTGCGCCACCC 33
GGGTGCTTGCGCCACCCA 33
GGTGCTTGCGCCACCCAC 33
CGTGGGTGGCGCAAGCAC 33
ACGTGGGTGGCGCAAGCA 33
GACGTGGGTGGCGCAAGC 33
CTTGCGCCACCCACGTCC 33
GGGACGTGGGTGGCGCAA 33
TGCGCCACCCACGTCCCA 33
CTGGGACGTGGGTGGCGC 33
CCTGGGACGTGGGTGGCG 33
CCCTGGGACGTGGGTGGC 33
CCACCCACGTCCCAGGGG 33
CACCCACGTCCCAGGGGA 33
ACCCACGTCCCAGGGGAG 33
ACTCCCCTGGGACGTGGG 33
CCACGTCCCAGGGGAGTC 33
CACGTCCCAGGGGAGTCC 33
ACGTCCCAGGGGAGTCCG 33
ACGGACTCCCCTGGGACG 33
CACGGACTCCCCTGGGAC 33
CCACGGACTCCCCTGGGA 33
ACCACGGACTCCCCTGGG 33
CACCACGGACTCCCCTGG 33
CAGGGGAGTCCGTGGTGG 33
AGGGGAGTCCGTGGTGGG 33
CCCCACCACGGACTCCCC 33
GCCCCACCACGGACTCCC 33
AGCCCCACCACGGACTCC 33
CAGCCCCACCACGGACTC 33
AGTCCGTGGTGGGGCTGG 33
CCCAGCCCCACCACGGAC 33
CCCCAGCCCCACCACGGA 33
CCGTGGTGGGGCTGGGGC 33
CGTGGTGGGGCTGGGGCC 33
CGGCCCCAGCCCCACCAC 33
CCGGCCCCAGCCCCACCA 33
CCCGGCCCCAGCCCCACC 33
CCCCGGCCCCAGCCCCAC 33
ACCCCGGCCCCAGCCCCA 33
GACCCCGGCCCCAGCCCC 33
GGACCCCGGCCCCAGCCC 33
GGCTGGGGCCGGGGTCCC 33
GCTGGGGCCGGGGTCCCC 33
CTGGGGCCGGGGTCCCCA 33
CTGGGGACCCCGGCCCCA 33
CCTGGGGACCCCGGCCCC 33
ACCTGGGGACCCCGGCCC 33
GACCTGGGGACCCCGGCC 33
CGACCTGGGGACCCCGGC 33
CCGGGGTCCCCAGGTCGC 33
CGGGGTCCCCAGGTCGCC 33
CGGCGACCTGGGGACCCC 33
CCGGCGACCTGGGGACCC 33
CCCGGCGACCTGGGGACC 33
CCCCGGCGACCTGGGGAC 33
GCCCCGGCGACCTGGGGA 33
CCCCAGGTCGCCGGGGCG 33
CCCAGGTCGCCGGGGCGG 33
CCAGGTCGCCGGGGCGGC 33
CAGGTCGCCGGGGCGGCG 33
ACGCCGCCCCGGCGACCT 33
CACGCCGCCCCGGCGACC 33
CCACGCCGCCCCGGCGAC 33
CCCACGCCGCCCCGGCGA 33
CGCCGGGGCGGCGTGGGA 33
GCCGGGGCGGCGTGGGAA 33
CCGGGGCGGCGTGGGAAC 33
CGGGGCGGCGTGGGAACC 33
GGGGCGGCGTGGGAACCC 33
GGGCGGCGTGGGAACCCC 33
GGCGGCGTGGGAACCCCA 33
GCGGCGTGGGAACCCCAA 33
CGGCGTGGGAACCCCAAG 33
GCTTGGGGTTCCCACGCC 33
GCGTGGGAACCCCAAGCC 33
CGGCTTGGGGTTCCCACG 33
CCGGCTTGGGGTTCCCAC 33
CCCGGCTTGGGGTTCCCA 33
CCCCGGCTTGGGGTTCCC 33
GCCCCGGCTTGGGGTTCC 33
GAACCCCAAGCCGGGGCA 33
AACCCCAAGCCGGGGCAG 33
ACCCCAAGCCGGGGCAGC 33
AGCTGCCCCGGCTTGGGG 33
CCCAAGCCGGGGCAGCTC 33
CCAAGCCGGGGCAGCTCC 33
CAAGCCGGGGCAGCTCCA 33
AAGCCGGGGCAGCTCCAC 33
AGCCGGGGCAGCTCCACC 33
AGGTGGAGCTGCCCCGGC 33
CCGGGGCAGCTCCACCTC 33
CGGGGCAGCTCCACCTCC 33
GGGAGGTGGAGCTGCCCC 33
GGGCAGCTCCACCTCCCC 33
GGCAGCTCCACCTCCCCA 33
CTGGGGAGGTGGAGCTGC 33
CAGCTCCACCTCCCCAGC 33
AGCTCCACCTCCCCAGCC 33
GCTCCACCTCCCCAGCCC 33
CGGGCTGGGGAGGTGGAG 33
GCGGGCTGGGGAGGTGGA 33
CCACCTCCCCAGCCCGCG 33
CACCTCCCCAGCCCGCGC 33
ACCTCCCCAGCCCGCGCC 33
CCTCCCCAGCCCGCGCCC 33
CTCCCCAGCCCGCGCCCC 33
GGGGGCGCGGGCTGGGGA 33
CCCCAGCCCGCGCCCCCG 33
CCCAGCCCGCGCCCCCGG 33
CCAGCCCGCGCCCCCGGA 33
CAGCCCGCGCCCCCGGAC 33
AGCCCGCGCCCCCGGACG 33
GCCCGCGCCCCCGGACGC 33
CCCGCGCCCCCGGACGCC 33
AGGCGTCCGGGGGCGCGG 33
CGCGCCCCCGGACGCCTC 33
GCGCCCCCGGACGCCTCC 33
CGCCCCCGGACGCCTCCG 33
GCCCCCGGACGCCTCCGC 33
CCCCCGGACGCCTCCGCC 32
AGGCGGAGGCGTCCGGGG 32
CCCGGACGCCTCCGCCTC 32
CCGGACGCCTCCGCCTCC 32
CGGACGCCTCCGCCTCCG 32
GCGGAGGCGGAGGCGTCC 32
CGCGGAGGCGGAGGCGTC 32
ACGCCTCCGCCTCCGCGC 32
CGCCTCCGCCTCCGCGCG 32
CCGCGCGGAGGCGGAGGC 32
CCTCCGCCTCCGCGCGGC 32
CTCCGCCTCCGCGCGGCA 32
CTGCCGCGCGGAGGCGGA 32
CCGCCTCCGCGCGGCAGG 32
CCCTGCCGCGCGGAGGCG 33
CCCCTGCCGCGCGGAGGC 33
CCTCCGCGCGGCAGGGGC 33
CTCCGCGCGGCAGGGGCA 33
CTGCCCCTGCCGCGCGGA 33
CCGCGCGGCAGGGGCAGA 33
ATCTGCCCCTGCCGCGCG 33
CATCTGCCCCTGCCGCGC 33
CGCGGCAGGGGCAGATGC 33
GCGGCAGGGGCAGATGCA 33
CGGCAGGGGCAGATGCAA 33
CTTGCATCTGCCCCTGCC 33
CCTTGCATCTGCCCCTGC 33
CAGGGGCAGATGCAAGGC 33
AGGGGCAGATGCAAGGCA 33
ATGCCTTGCATCTGCCCC 33
GATGCCTTGCATCTGCCC 33
GGATGCCTTGCATCTGCC 33
GCAGATGCAAGGCATCCC 33
CAGATGCAAGGCATCCCG 33
AGATGCAAGGCATCCCGG 33
GATGCAAGGCATCCCGGC 33
ATGCAAGGCATCCCGGCG 33
GCGCCGGGATGCCTTGCA 33
GCAAGGCATCCCGGCGCC 33
CAAGGCATCCCGGCGCCC 33
AAGGCATCCCGGCGCCCT 33
AGGCATCCCGGCGCCCTC 33
GGAGGGCGCCGGGATGCC 33
GCATCCCGGCGCCCTCCC 33
CATCCCGGCGCCCTCCCA 33
ATCCCGGCGCCCTCCCAG 33
CCTGGGAGGGCGCCGGGA 33
CCCGGCGCCCTCCCAGGC 33
CCGGCGCCCTCCCAGGCG 33
CGGCGCCCTCCCAGGCGC 33
AGCGCCTGGGAGGGCGCC 33
GAGCGCCTGGGAGGGCGC 33
CGCCCTCCCAGGCGCTCC 33
GCCCTCCCAGGCGCTCCA 33
CCCTCCCAGGCGCTCCAG 33
CCTCCCAGGCGCTCCAGG 33
CTCCCAGGCGCTCCAGGA 33
CTCCTGGAGCGCCTGGGA 33
CCCAGGCGCTCCAGGAGC 33
CCAGGCGCTCCAGGAGCC 33
CAGGCGCTCCAGGAGCCG 33
AGGCGCTCCAGGAGCCGG 33
GCCGGCTCCTGGAGCGCC 33
CGCCGGCTCCTGGAGCGC 33
CGCTCCAGGAGCCGGCGC 33
GCTCCAGGAGCCGGCGCC 33
CTCCAGGAGCCGGCGCCC 33
AGGGCGCCGGCTCCTGGA 33
CAGGGCGCCGGCTCCTGG 33
CAGGAGCCGGCGCCCTGG 33
ACCAGGGCGCCGGCTCCT 33
GACCAGGGCGCCGGCTCC 33
AGACCAGGGCGCCGGCTC 33
AGCCGGCGCCCTGGTCTG 33
GCAGACCAGGGCGCCGGC 33
CCGGCGCCCTGGTCTGCA 33
CGGCGCCCTGGTCTGCAC 33
AGTGCAGACCAGGGCGCC 33
GAGTGCAGACCAGGGCGC 33
CGCCCTGGTCTGCACTCC 33
GCCCTGGTCTGCACTCCC 33
CCCTGGTCTGCACTCCCC 33
AGGGGAGTGCAGACCAGG 33
CAGGGGAGTGCAGACCAG 33
GCAGGGGAGTGCAGACCA 33
CGCAGGGGAGTGCAGACC 33
CCGCAGGGGAGTGCAGAC 33
GCCGCAGGGGAGTGCAGA 33
CTGCACTCCCCTGCGGCC 33
AGGCCGCAGGGGAGTGCA 33
CAGGCCGCAGGGGAGTGC 33
CACTCCCCTGCGGCCTGC 33
ACTCCCCTGCGGCCTGCT 33
CAGCAGGCCGCAGGGGAG 33
GCAGCAGGCCGCAGGGGA 33
AGCAGCAGGCCGCAGGGG 33
CAGCAGCAGGCCGCAGGG 33
CCAGCAGCAGGCCGCAGG 33
CTGCGGCCTGCTGCTGGA 33
ATCCAGCAGCAGGCCGCA 33
CATCCAGCAGCAGGCCGC 33
CGGCCTGCTGCTGGATGA 33
CTCATCCAGCAGCAGGCC 33
GCCTGCTGCTGGATGAGC 33
AGCTCATCCAGCAGCAGG 33
CTGCTGCTGGATGAGCTC 33
GGAGCTCATCCAGCAGCA 33
AGGAGCTCATCCAGCAGC 33
CAGGAGCTCATCCAGCAG 33
CCAGGAGCTCATCCAGCA 33
GCCAGGAGCTCATCCAGC 33
CGCCAGGAGCTCATCCAG 33
TCGCCAGGAGCTCATCCA 33
CTCGCCAGGAGCTCATCC 33
GATGAGCTCCTGGCGAGC 33
ATGAGCTCCTGGCGAGCC 33
GGGCTCGCCAGGAGCTCA 33
CGGGCTCGCCAGGAGCTC 33
AGCTCCTGGCGAGCCCGG 33
GCTCCTGGCGAGCCCGGA 33
CTCCGGGCTCGCCAGGAG 33
ACTCCGGGCTCGCCAGGA 33
AACTCCGGGCTCGCCAGG 33
AAACTCCGGGCTCGCCAG 33
GAAACTCCGGGCTCGCCA 33
AGAAACTCCGGGCTCGCC 33
CAGAAACTCCGGGCTCGC 33
CGAGCCCGGAGTTTCTGC 33
GAGCCCGGAGTTTCTGCA 33
AGCCCGGAGTTTCTGCAG 33
GCCCGGAGTTTCTGCAGC 33
CCCGGAGTTTCTGCAGCA 33
CCGGAGTTTCTGCAGCAG 33
CCTGCTGCAGAAACTCCG 33
GCCTGCTGCAGAAACTCC 33
CGCCTGCTGCAGAAACTC 33
AGTTTCTGCAGCAGGCGC 33
GTTTCTGCAGCAGGCGCA 33
TTGCGCCTGCTGCAGAAA 33
GTTGCGCCTGCTGCAGAA 33
GGTTGCGCCTGCTGCAGA 33
AGGTTGCGCCTGCTGCAG 33
GAGGTTGCGCCTGCTGCA 33
AGAGGTTGCGCCTGCTGC 33
CAGCAGGCGCAACCTCTC 33
AGCAGGCGCAACCTCTCC 33
AGGAGAGGTTGCGCCTGC 33
CAGGCGCAACCTCTCCTA 33
AGGCGCAACCTCTCCTAG 33
GGCGCAACCTCTCCTAGA 33
GCGCAACCTCTCCTAGAA 33
CGCAACCTCTCCTAGAAA 33
GCAACCTCTCCTAGAAAC 33
CAACCTCTCCTAGAAACG 33
AACCTCTCCTAGAAACGG 33
ACCTCTCCTAGAAACGGA 33
CCTCTCCTAGAAACGGAG 33
CCTCCGTTTCTAGGAGAG 33
GCCTCCGTTTCTAGGAGA 33
CTCCTAGAAACGGAGGCC 33
GGGCCTCCGTTTCTAGGA 33
CCTAGAAACGGAGGCCCC 33
CGGGGCCTCCGTTTCTAG 33
CCGGGGCCTCCGTTTCTA 33
AGAAACGGAGGCCCCGGG 33
CCCCGGGGCCTCCGTTTC 33
AAACGGAGGCCCCGGGGG 33
AACGGAGGCCCCGGGGGA 33
ACGGAGGCCCCGGGGGAG 33
CGGAGGCCCCGGGGGAGC 33
AGCTCCCCCGGGGCCTCC 33
CAGCTCCCCCGGGGCCTC 33
AGGCCCCGGGGGAGCTGG 33
GGCCCCGGGGGAGCTGGA 33
CTCCAGCTCCCCCGGGGC 33
CCCCGGGGGAGCTGGAGG 33
CCCGGGGGAGCTGGAGGC 33
CCGGGGGAGCTGGAGGCC 33
AGGCCTCCAGCTCCCCCG 33
GAGGCCTCCAGCTCCCCC 33
CGAGGCCTCCAGCTCCCC 33
CCGAGGCCTCCAGCTCCC 33
GGAGCTGGAGGCCTCGGA 33
GAGCTGGAGGCCTCGGAA 33
AGCTGGAGGCCTCGGAAG 33
GCTGGAGGCCTCGGAAGA 33
CTCTTCCGAGGCCTCCAG 33
CCTCTTCCGAGGCCTCCA 33
GCCTCTTCCGAGGCCTCC 33
GAGGCCTCGGAAGAGGCC 33
AGGCCTCGGAAGAGGCCG 33
GCGGCCTCTTCCGAGGCC 33
GCCTCGGAAGAGGCCGCC 33
AGGCGGCCTCTTCCGAGG 33
CTCGGAAGAGGCCGCCTC 33
CGAGGCGGCCTCTTCCGA 33
CGGAAGAGGCCGCCTCGC 33
AGCGAGGCGGCCTCTTCC 33
CAGCGAGGCGGCCTCTTC 33
AAGAGGCCGCCTCGCTGG 33
AGAGGCCGCCTCGCTGGA 33
GAGGCCGCCTCGCTGGAA 33
AGGCCGCCTCGCTGGAAG 33
GCTTCCAGCGAGGCGGCC 33
GCCGCCTCGCTGGAAGCA 33
CCGCCTCGCTGGAAGCAC 33
CGCCTCGCTGGAAGCACC 33
GCCTCGCTGGAAGCACCC 33
CCTCGCTGGAAGCACCCC 33
AGGGGTGCTTCCAGCGAG 33
GAGGGGTGCTTCCAGCGA 33
CGCTGGAAGCACCCCTCA 33
CTGAGGGGTGCTTCCAGC 33
CTGGAAGCACCCCTCAGC 33
CGCTGAGGGGTGCTTCCA 33
GGAAGCACCCCTCAGCGA 33
CTCGCTGAGGGGTGCTTC 33
AAGCACCCCTCAGCGAGG 33
AGCACCCCTCAGCGAGGA 33
GCACCCCTCAGCGAGGAA 33
CACCCCTCAGCGAGGAAG 33
ACCCCTCAGCGAGGAAGA 33
CCCCTCAGCGAGGAAGAA 33
ATTCTTCCTCGCTGAGGG 33
CCTCAGCGAGGAAGAATA 33
CTCAGCGAGGAAGAATAC 33
GGTATTCTTCCTCGCTGA 33
CAGCGAGGAAGAATACCG 33
AGCGAGGAAGAATACCGG 33
CCCGGTATTCTTCCTCGC 33
CGAGGAAGAATACCGGGC 33
AGCCCGGTATTCTTCCTC 33
AGGAAGAATACCGGGCTC 33
AGAGCCCGGTATTCTTCC 33
CAGAGCCCGGTATTCTTC 33
AAGAATACCGGGCTCTGC 33
AGAATACCGGGCTCTGCT 33
CAGCAGAGCCCGGTATTC 33
AATACCGGGCTCTGCTGG 33
ATACCGGGCTCTGCTGGA 33
CTCCAGCAGAGCCCGGTA 33
ACCGGGCTCTGCTGGAGG 33
CCGGGCTCTGCTGGAGGA 33
CGGGCTCTGCTGGAGGAG 33
GCTCCTCCAGCAGAGCCC 33
AGCTCCTCCAGCAGAGCC 33
AAGCTCCTCCAGCAGAGC 33
AAAGCTCCTCCAGCAGAG 33
TAAAGCTCCTCCAGCAGA 33
CTAAAGCTCCTCCAGCAG 33
CCTAAAGCTCCTCCAGCA 33
GCTGGAGGAGCTTTAGGA 33
CTGGAGGAGCTTTAGGAC 33
CGTCCTAAAGCTCCTCCA 33
GCGTCCTAAAGCTCCTCC 33
CGCGTCCTAAAGCTCCTC 33
AGGAGCTTTAGGACGCGG 33
CCCGCGTCCTAAAGCTCC 33
CCCCGCGTCCTAAAGCTC 33
ACCCCGCGTCCTAAAGCT 33
AACCCCGCGTCCTAAAGC 33
CAACCCCGCGTCCTAAAG 33
CCAACCCCGCGTCCTAAA 33
CCCAACCCCGCGTCCTAA 33
TAGGACGCGGGGTTGGGA 33
AGGACGCGGGGTTGGGAC 33
CGTCCCAACCCCGCGTCC 33
CCGTCCCAACCCCGCGTC 33
ACGCGGGGTTGGGACGGG 33
CCCCGTCCCAACCCCGCG 33
ACCCCGTCCCAACCCCGC 33
CGGGGTTGGGACGGGGTC 33
CGACCCCGTCCCAACCCC 33
CCGACCCCGTCCCAACCC 33
CCCGACCCCGTCCCAACC 33
ACCCGACCCCGTCCCAAC 33
CACCCGACCCCGTCCCAA 33
CCACCCGACCCCGTCCCA 33
ACCACCCGACCCCGTCCC 33
AACCACCCGACCCCGTCC 33
GAACCACCCGACCCCGTC 33
ACGGGGTCGGGTGGTTCG 33
CCGAACCACCCGACCCCG 33
CCCGAACCACCCGACCCC 33
CCCCGAACCACCCGACCC 33
GCCCCGAACCACCCGACC 33
GTCGGGTGGTTCGGGGCA 33
CTGCCCCGAACCACCCGA 33
CCTGCCCCGAACCACCCG 33
CCCTGCCCCGAACCACCC 33
GCCCTGCCCCGAACCACC 33
CGCCCTGCCCCGAACCAC 26
CCGCCCTGCCCCGAACCA 26
ACCGCCCTGCCCCGAACC 26
CACCGCCCTGCCCCGAAC 26
CCACCGCCCTGCCCCGAA 26
GCCACCGCCCTGCCCCGA 26
CGGGGCAGGGCGGTGGCC 26
AGGCCACCGCCCTGCCCC 26
GAGGCCACCGCCCTGCCC 26
AGAGGCCACCGCCCTGCC 26
GAGAGGCCACCGCCCTGC 26
AGAGAGGCCACCGCCCTG 26
AAGAGAGGCCACCGCCCT 26
AAAGAGAGGCCACCGCCC 26
GAAAGAGAGGCCACCGCC 26
CGAAAGAGAGGCCACCGC 26
CGGTGGCCTCTCTTTCGC 26
CGCGAAAGAGAGGCCACC 26
CCGCGAAAGAGAGGCCAC 33
CCCGCGAAAGAGAGGCCA 33
CCCCGCGAAAGAGAGGCC 33
GCCTCTCTTTCGCGGGGA 33
CCTCTCTTTCGCGGGGAA 33
CTCTCTTTCGCGGGGAAC 33
TCTCTTTCGCGGGGAACA 32
CTCTTTCGCGGGGAACAC 32
GGTGTTCCCCGCGAAAGA 32
AGGTGTTCCCCGCGAAAG 32
CAGGTGTTCCCCGCGAAA 32
CCAGGTGTTCCCCGCGAA 32
GCCAGGTGTTCCCCGCGA 32
AGCCAGGTGTTCCCCGCG 32
CAGCCAGGTGTTCCCCGC 32
CCAGCCAGGTGTTCCCCG 32
GCCAGCCAGGTGTTCCCC 32
AGCCAGCCAGGTGTTCCC 32
GGAACACCTGGCTGGCTA 32
GAACACCTGGCTGGCTAC 32
AACACCTGGCTGGCTACG 32
ACACCTGGCTGGCTACGG 32
CACCTGGCTGGCTACGGA 32
ACCTGGCTGGCTACGGAG 32
CCTCCGTAGCCAGCCAGG 33
CCCTCCGTAGCCAGCCAG 33
CCCCTCCGTAGCCAGCCA 33
GCCCCTCCGTAGCCAGCC 33
CGCCCCTCCGTAGCCAGC 33
ACGCCCCTCCGTAGCCAG 33
CACGCCCCTCCGTAGCCA 33
ACACGCCCCTCCGTAGCC 33
GACACGCCCCTCCGTAGC 33
AGACACGCCCCTCCGTAG 33
GAGACACGCCCCTCCGTA 33
ACGGAGGGGCGTGTCTCC 33
CGGAGACACGCCCCTCCG 33
GCGGAGACACGCCCCTCC 33
GAGGGGCGTGTCTCCGCC 33
AGGGGCGTGTCTCCGCCC 33
GGGGCGGAGACACGCCCC 33
CGGGGCGGAGACACGCCC 33
GCGGGGCGGAGACACGCC 33
GCGTGTCTCCGCCCCGCC 33
CGTGTCTCCGCCCCGCCC 33
GGGGCGGGGCGGAGACAC 33
GGGGGCGGGGCGGAGACA 33
AGGGGGCGGGGCGGAGAC 33
GAGGGGGCGGGGCGGAGA 33
CTCCGCCCCGCCCCCTCC 33
TCCGCCCCGCCCCCTCCA 33
CCGCCCCGCCCCCTCCAC 33
CGCCCCGCCCCCTCCACC 33
CGGTGGAGGGGGCGGGGC 33
CCCCGCCCCCTCCACCGG 33
CCCGCCCCCTCCACCGGG 33
CCGCCCCCTCCACCGGGC 33
AGCCCGGTGGAGGGGGCG 33
CAGCCCGGTGGAGGGGGC 33
CCCCCTCCACCGGGCTGA 33
CCCCTCCACCGGGCTGAC 33
CCCTCCACCGGGCTGACC 33
CCTCCACCGGGCTGACCG 33
CCGGTCAGCCCGGTGGAG 33
GCCGGTCAGCCCGGTGGA 33
CCACCGGGCTGACCGGCC 33
AGGCCGGTCAGCCCGGTG 33
ACCGGGCTGACCGGCCTG 33
CCAGGCCGGTCAGCCCGG 33
CCCAGGCCGGTCAGCCCG 33
GGGCTGACCGGCCTGGGA 33
ATCCCAGGCCGGTCAGCC 33
AATCCCAGGCCGGTCAGC 33
CTGACCGGCCTGGGATTC 33
GGAATCCCAGGCCGGTCA 33
AGGAATCCCAGGCCGGTC 33
ACCGGCCTGGGATTCCTG 33
CCGGCCTGGGATTCCTGC 33
CGGCCTGGGATTCCTGCC 33
AGGCAGGAATCCCAGGCC 33
AAGGCAGGAATCCCAGGC 33
CCTGGGATTCCTGCCTTC 33
AGAAGGCAGGAATCCCAG 33
TAGAAGGCAGGAATCCCA 33
CTAGAAGGCAGGAATCCC 33
CCTAGAAGGCAGGAATCC 33
ACCTAGAAGGCAGGAATC 33
ATTCCTGCCTTCTAGGTC 33
AGACCTAGAAGGCAGGAA 33
TAGACCTAGAAGGCAGGA 33
CCTGCCTTCTAGGTCTAG 33
CCTAGACCTAGAAGGCAG 33
GCCTAGACCTAGAAGGCA 33
GCCTTCTAGGTCTAGGCC 33
CCTTCTAGGTCTAGGCCC 33
CGGGCCTAGACCTAGAAG 33
CCGGGCCTAGACCTAGAA 33
ACCGGGCCTAGACCTAGA 33
CACCGGGCCTAGACCTAG 33
TAGGTCTAGGCCCGGTGA 33
AGGTCTAGGCCCGGTGAG 33
GGTCTAGGCCCGGTGAGA 33
CTCTCACCGGGCCTAGAC 33
TCTAGGCCCGGTGAGAGA 33
CTAGGCCCGGTGAGAGAC 33
AGTCTCTCACCGGGCCTA 33
AGGCCCGGTGAGAGACTC 33
GGAGTCTCTCACCGGGCC 33
GCCCGGTGAGAGACTCCA 33
CCCGGTGAGAGACTCCAC 33
CCGGTGAGAGACTCCACA 33
CGGTGAGAGACTCCACAC 33
GGTGAGAGACTCCACACC 33
CGGTGTGGAGTCTCTCAC 33
GCGGTGTGGAGTCTCTCA 33
CGCGGTGTGGAGTCTCTC 33
AGAGACTCCACACCGCGG 33
GAGACTCCACACCGCGGA 33
AGACTCCACACCGCGGAG 33
GACTCCACACCGCGGAGA 33
ACTCCACACCGCGGAGAA 33
CTCCACACCGCGGAGAAC 33
AGTTCTCCGCGGTGTGGA 33
CAGTTCTCCGCGGTGTGG 33
CACACCGCGGAGAACTGC 33
ACACCGCGGAGAACTGCC 33
CACCGCGGAGAACTGCCA 33
ACCGCGGAGAACTGCCAT 33
AATGGCAGTTCTCCGCGG 33
CGCGGAGAACTGCCATTC 33
AGAATGGCAGTTCTCCGC 33
AAGAATGGCAGTTCTCCG 33
AAAGAATGGCAGTTCTCC 33
GAAAGAATGGCAGTTCTC 33
AGAACTGCCATTCTTTCC 33
AGGAAAGAATGGCAGTTC 33
AACTGCCATTCTTTCCTG 33
ACTGCCATTCTTTCCTGG 33
CCCAGGAAAGAATGGCAG 33
GCCCAGGAAAGAATGGCA 33
GCCATTCTTTCCTGGGCA 33
ATGCCCAGGAAAGAATGG 33
CATTCTTTCCTGGGCATC 33
ATTCTTTCCTGGGCATCC 33
GGGATGCCCAGGAAAGAA 33
CGGGATGCCCAGGAAAGA 33
CCGGGATGCCCAGGAAAG 33
CCCGGGATGCCCAGGAAA 33
CCCCGGGATGCCCAGGAA 33
TCCCCGGGATGCCCAGGA 33
ATCCCCGGGATGCCCAGG 33
CTGGGCATCCCGGGGATC 33
GGATCCCCGGGATGCCCA 33
GGGATCCCCGGGATGCCC 33
GGCATCCCGGGGATCCCA 33
CTGGGATCCCCGGGATGC 33
CATCCCGGGGATCCCAGA 33
ATCCCGGGGATCCCAGAG 33
GCTCTGGGATCCCCGGGA 33
CCCGGGGATCCCAGAGCC 33
CCGGGGATCCCAGAGCCG 33
CCGGCTCTGGGATCCCCG 33
GCCGGCTCTGGGATCCCC 33
GGCCGGCTCTGGGATCCC 33
GGATCCCAGAGCCGGCCC 33
GATCCCAGAGCCGGCCCA 33
ATCCCAGAGCCGGCCCAG 33
CCTGGGCCGGCTCTGGGA 33
ACCTGGGCCGGCTCTGGG 33
CCAGAGCCGGCCCAGGTA 33
CAGAGCCGGCCCAGGTAC 33
AGAGCCGGCCCAGGTACC 33
GAGCCGGCCCAGGTACCA 33
AGCCGGCCCAGGTACCAG 33
GCCGGCCCAGGTACCAGC 33
CCGGCCCAGGTACCAGCA 33
CGGCCCAGGTACCAGCAG 33
CCTGCTGGTACCTGGGCC 33
ACCTGCTGGTACCTGGGC 33
CACCTGCTGGTACCTGGG 33
CCACCTGCTGGTACCTGG 33
CAGGTACCAGCAGGTGGG 33
AGGTACCAGCAGGTGGGC 33
GGCCCACCTGCTGGTACC 33
CGGCCCACCTGCTGGTAC 33
GCGGCCCACCTGCTGGTA 33
ACCAGCAGGTGGGCCGCC 33
AGGCGGCCCACCTGCTGG 33
CAGCAGGTGGGCCGCCTA 33
AGCAGGTGGGCCGCCTAC 33
AGTAGGCGGCCCACCTGC 33
CAGGTGGGCCGCCTACTG 33
AGGTGGGCCGCCTACTGC 33
CGCAGTAGGCGGCCCACC 33
GCGCAGTAGGCGGCCCAC 33
TGCGCAGTAGGCGGCCCA 33
GGGCCGCCTACTGCGCAC 33
CGTGCGCAGTAGGCGGCC 33
GCCGCCTACTGCGCACGC 33
CCGCCTACTGCGCACGCG 33
CGCCTACTGCGCACGCGC 33
CGCGCGTGCGCAGTAGGC 33
CCGCGCGTGCGCAGTAGG 33
CCCGCGCGTGCGCAGTAG 33
ACCCGCGCGTGCGCAGTA 33
AACCCGCGCGTGCGCAGT 33
AAACCCGCGCGTGCGCAG 33
CAAACCCGCGCGTGCGCA 33
GCAAACCCGCGCGTGCGC 33
CGCAAACCCGCGCGTGCG 33
CCGCAAACCCGCGCGTGC 33
CACGCGCGGGTTTGCGGG 33
ACGCGCGGGTTTGCGGGC 33
CGCGCGGGTTTGCGGGCA 33
CTGCCCGCAAACCCGCGC 33
CGCGGGTTTGCGGGCAGC 33
GCGGGTTTGCGGGCAGCC 33
CGGCTGCCCGCAAACCCG 33
GCGGCTGCCCGCAAACCC 33
GGCGGCTGCCCGCAAACC 33
AGGCGGCTGCCCGCAAAC 33
CAGGCGGCTGCCCGCAAA 33
CCAGGCGGCTGCCCGCAA 33
CCCAGGCGGCTGCCCGCA 33
GCCCAGGCGGCTGCCCGC 33
AGCCCAGGCGGCTGCCCG 33
CAGCCCAGGCGGCTGCCC 33
ACAGCCCAGGCGGCTGCC 33
CACAGCCCAGGCGGCTGC 33
CAGCCGCCTGGGCTGTGG 33
AGCCGCCTGGGCTGTGGG 33
GCCGCCTGGGCTGTGGGA 33
CCGCCTGGGCTGTGGGAG 33
CGCCTGGGCTGTGGGAGC 33
GCCTGGGCTGTGGGAGCA 33
CCTGGGCTGTGGGAGCAG 33
CTGGGCTGTGGGAGCAGC 33
GGCTGCTCCCACAGCCCA 33
GGGCTGCTCCCACAGCCC 33
CGGGCTGCTCCCACAGCC 33
CCGGGCTGCTCCCACAGC 33
CCCGGGCTGCTCCCACAG 33
GCCCGGGCTGCTCCCACA 33
GTGGGAGCAGCCCGGGCA 33
CTGCCCGGGCTGCTCCCA 33
GGGAGCAGCCCGGGCAGA 33
CTCTGCCCGGGCTGCTCC 33
GAGCAGCCCGGGCAGAGC 33
AGCAGCCCGGGCAGAGCT 33
GAGCTCTGCCCGGGCTGC 33
AGAGCTCTGCCCGGGCTG 33
AGCCCGGGCAGAGCTCTC 33
GCCCGGGCAGAGCTCTCC 33
AGGAGAGCTCTGCCCGGG 33
CAGGAGAGCTCTGCCCGG 33
CGGGCAGAGCTCTCCTGC 33
GGCAGGAGAGCTCTGCCC 33
AGGCAGGAGAGCTCTGCC 33
GAGGCAGGAGAGCTCTGC 33
AGAGGCAGGAGAGCTCTG 33
AGAGCTCTCCTGCCTCTC 33
GAGCTCTCCTGCCTCTCC 33
AGCTCTCCTGCCTCTCCA 33
GCTCTCCTGCCTCTCCAC 33
CTCTCCTGCCTCTCCACC 33
TCTCCTGCCTCTCCACCA 33
CTCCTGCCTCTCCACCAG 33
GCTGGTGGAGAGGCAGGA 33
CCTGCCTCTCCACCAGCC 33
CTGCCTCTCCACCAGCCC 33
TGCCTCTCCACCAGCCCA 33
GCCTCTCCACCAGCCCAC 33
CCTCTCCACCAGCCCACC 33
CTCTCCACCAGCCCACCC 33
GGGGTGGGCTGGTGGAGA 33
CGGGGTGGGCTGGTGGAG 33
GCGGGGTGGGCTGGTGGA 33
CCACCAGCCCACCCCGCC 33
CACCAGCCCACCCCGCCG 33
ACCAGCCCACCCCGCCGC 33
CCAGCCCACCCCGCCGCC 33
AGGCGGCGGGGTGGGCTG 33
AGCCCACCCCGCCGCCTG 33
GCCCACCCCGCCGCCTGA 33
CCCACCCCGCCGCCTGAC 33
CCACCCCGCCGCCTGACC 33
CACCCCGCCGCCTGACCG 33
ACCCCGCCGCCTGACCGC 33
CCCCGCCGCCTGACCGCC 33
CCCGCCGCCTGACCGCCC 32
CCGCCGCCTGACCGCCCC 32
CGCCGCCTGACCGCCCCC 32
AGGGGGCGGTCAGGCGGC 32
CCGCCTGACCGCCCCCTC 32
CGCCTGACCGCCCCCTCC 32
GCCTGACCGCCCCCTCCC 32
CCTGACCGCCCCCTCCCC 32
CTGACCGCCCCCTCCCCA 32
GTGGGGAGGGGGCGGTCA 32
GACCGCCCCCTCCCCACC 32
ACCGCCCCCTCCCCACCC 32
CCGCCCCCTCCCCACCCC 32
CGCCCCCTCCCCACCCCC 32
GCCCCCTCCCCACCCCCA 32
CCCCCTCCCCACCCCCAC 32
CCCCTCCCCACCCCCACC 32
CCCTCCCCACCCCCACCC 32
CCTCCCCACCCCCACCCC 32
CTCCCCACCCCCACCCCC 32
GGGGGGTGGGGGTGGGGA 32
CCCCACCCCCACCCCCCA 32
CCCACCCCCACCCCCCAC 32
CCACCCCCACCCCCCACC 32
CACCCCCACCCCCCACCC 32
ACCCCCACCCCCCACCCC 32
CCCCCACCCCCCACCCCC 32
CCCCACCCCCCACCCCCG 32
CCCACCCCCCACCCCCGG 32
CCACCCCCCACCCCCGGA 32
CACCCCCCACCCCCGGAA 32
ACCCCCCACCCCCGGAAA 32
CCCCCCACCCCCGGAAAA 32
CCCCCACCCCCGGAAAAC 32
CCCCACCCCCGGAAAACG 32
CCCACCCCCGGAAAACGC 32
CCACCCCCGGAAAACGCG 32
ACGCGTTTTCCGGGGGTG 32
ACCCCCGGAAAACGCGTC 32
CCCCCGGAAAACGCGTCG 32
ACGACGCGTTTTCCGGGG 32
CCCGGAAAACGCGTCGTC 32
CCGGAAAACGCGTCGTCC 32
CGGAAAACGCGTCGTCCC 32
GGAAAACGCGTCGTCCCC 32
AGGGGACGACGCGTTTTC 32
AAAACGCGTCGTCCCCTG 32
AAACGCGTCGTCCCCTGG 32
AACGCGTCGTCCCCTGGG 32
ACGCGTCGTCCCCTGGGC 32
AGCCCAGGGGACGACGCG 32
CAGCCCAGGGGACGACGC 32
CCAGCCCAGGGGACGACG 32
CCCAGCCCAGGGGACGAC 32
ACCCAGCCCAGGGGACGA 32
CACCCAGCCCAGGGGACG 32
CCACCCAGCCCAGGGGAC 32
TCCACCCAGCCCAGGGGA 32
CCCCTGGGCTGGGTGGAG 32
CCCTGGGCTGGGTGGAGA 32
CCTGGGCTGGGTGGAGAC 32
CTGGGCTGGGTGGAGACC 32
GGGTCTCCACCCAGCCCA 32
GGGCTGGGTGGAGACCCC 32
GGCTGGGTGGAGACCCCC 32
CGGGGGTCTCCACCCAGC 32
ACGGGGGTCTCCACCCAG 32
GACGGGGGTCTCCACCCA 32
GGACGGGGGTCTCCACCC 32
GGGACGGGGGTCTCCACC 32
CGGGACGGGGGTCTCCAC 32
GCGGGACGGGGGTCTCCA 32
CGCGGGACGGGGGTCTCC 32
GAGACCCCCGTCCCGCGA 32
AGACCCCCGTCCCGCGAA 32
GACCCCCGTCCCGCGAAA 32
ACCCCCGTCCCGCGAAAC 32
CCCCCGTCCCGCGAAACA 32
CCCCGTCCCGCGAAACAC 32
CCCGTCCCGCGAAACACC 32
CCGTCCCGCGAAACACCG 32
CCGGTGTTTCGCGGGACG 32
CCCGGTGTTTCGCGGGAC 32
GCCCGGTGTTTCGCGGGA 32
CCCGCGAAACACCGGGCC 32
CCGCGAAACACCGGGCCC 32
CGCGAAACACCGGGCCCC 32
CGGGGCCCGGTGTTTCGC 32
CGAAACACCGGGCCCCGC 32
CGCGGGGCCCGGTGTTTC 32
AAACACCGGGCCCCGCGC 32
AACACCGGGCCCCGCGCA 32
ACACCGGGCCCCGCGCAG 32
CACCGGGCCCCGCGCAGC 32
ACCGGGCCCCGCGCAGCG 32
ACGCTGCGCGGGGCCCGG 32
CGGGCCCCGCGCAGCGTC 32
GGACGCTGCGCGGGGCCC 32
CGGACGCTGCGCGGGGCC 31
CCGGACGCTGCGCGGGGC 31
CCCCGCGCAGCGTCCGGG 31
CCCGCGCAGCGTCCGGGC 31
CCGCGCAGCGTCCGGGCC 31
AGGCCCGGACGCTGCGCG 31
CAGGCCCGGACGCTGCGC 31
CGCAGCGTCCGGGCCTGA 31
GCAGCGTCCGGGCCTGAC 31
CAGCGTCCGGGCCTGACA 31
AGCGTCCGGGCCTGACAC 31
GCGTCCGGGCCTGACACC 31
CGGTGTCAGGCCCGGACG 31
GCGGTGTCAGGCCCGGAC 31
AGCGGTGTCAGGCCCGGA 31
CCGGGCCTGACACCGCTC 31
CGGGCCTGACACCGCTCC 31
CGGAGCGGTGTCAGGCCC 31
CCGGAGCGGTGTCAGGCC 32
GCCGGAGCGGTGTCAGGC 32
CCTGACACCGCTCCGGCG 32
CCGCCGGAGCGGTGTCAG 32
GCCGCCGGAGCGGTGTCA 32
AGCCGCCGGAGCGGTGTC 32
ACACCGCTCCGGCGGCTC 32
CACCGCTCCGGCGGCTCG 32
ACCGCTCCGGCGGCTCGC 32
CCGCTCCGGCGGCTCGCC 32
AGGCGAGCCGCCGGAGCG 32
GAGGCGAGCCGCCGGAGC 32
CTCCGGCGGCTCGCCTCC 32
AGGAGGCGAGCCGCCGGA 32
CCGGCGGCTCGCCTCCTC 32
AGAGGAGGCGAGCCGCCG 32
CAGAGGAGGCGAGCCGCC 32
GCAGAGGAGGCGAGCCGC 32
CGCAGAGGAGGCGAGCCG 32
GCGCAGAGGAGGCGAGCC 32
GCTCGCCTCCTCTGCGCC 32
CTCGCCTCCTCTGCGCCC 32
GGGGCGCAGAGGAGGCGA 32
CGCCTCCTCTGCGCCCCC 32
CGGGGGCGCAGAGGAGGC 32
CCTCCTCTGCGCCCCCGC 32
CGCGGGGGCGCAGAGGAG 32
GCGCGGGGGCGCAGAGGA 32
CCTCTGCGCCCCCGCGCC 32
CTCTGCGCCCCCGCGCCA 32
GTGGCGCGGGGGCGCAGA 32
CTGCGCCCCCGCGCCACC 32
CGGTGGCGCGGGGGCGCA 32
ACGGTGGCGCGGGGGCGC 32
CGCCCCCGCGCCACCGTC 32
CGACGGTGGCGCGGGGGC 32
CCCCCGCGCCACCGTCGC 32
CCCCGCGCCACCGTCGCC 32
CCCGCGCCACCGTCGCCC 32
CCGCGCCACCGTCGCCCG 32
CGCGCCACCGTCGCCCGC 32
GCGCCACCGTCGCCCGCC 32
CGCCACCGTCGCCCGCCC 32
CGGGCGGGCGACGGTGGC 32
CCACCGTCGCCCGCCCGC 32
CACCGTCGCCCGCCCGCC 32
ACCGTCGCCCGCCCGCCC 32
CCGTCGCCCGCCCGCCCG 32
CCGGGCGGGCGGGCGACG 32
CCCGGGCGGGCGGGCGAC 32
GCCCGGGCGGGCGGGCGA 32
CGCCCGCCCGCCCGGGCC 32
GCCCGCCCGCCCGGGCCC 32
CCCGCCCGCCCGGGCCCC 32
AGGGGCCCGGGCGGGCGG 32
CAGGGGCCCGGGCGGGCG 32
GCAGGGGCCCGGGCGGGC 32
CCCGCCCGGGCCCCTGCA 32
CCGCCCGGGCCCCTGCAG 32
CGCCCGGGCCCCTGCAGC 32
GCCCGGGCCCCTGCAGCC 32
CCCGGGCCCCTGCAGCCG 32
CCGGGCCCCTGCAGCCGC 32
CGGGCCCCTGCAGCCGCC 32
GGGCCCCTGCAGCCGCCC 32
GGCCCCTGCAGCCGCCCA 32
CTGGGCGGCTGCAGGGGC 32
CCCCTGCAGCCGCCCAGG 32
ACCTGGGCGGCTGCAGGG 32
CACCTGGGCGGCTGCAGG 32
CTGCAGCCGCCCAGGTGC 32
GGCACCTGGGCGGCTGCA 32
GCAGCCGCCCAGGTGCCA 32
CAGCCGCCCAGGTGCCAG 32
AGCCGCCCAGGTGCCAGC 32
GCCGCCCAGGTGCCAGCA 32
CCGCCCAGGTGCCAGCAC 32
CGCCCAGGTGCCAGCACG 32
CCGTGCTGGCACCTGGGC 32
CCCAGGTGCCAGCACGGA 32
CCAGGTGCCAGCACGGAG 32
CAGGTGCCAGCACGGAGC 32
AGGTGCCAGCACGGAGCG 32
GCGCTCCGTGCTGGCACC 32
GGCGCTCCGTGCTGGCAC 32
AGGCGCTCCGTGCTGGCA 32
CAGGCGCTCCGTGCTGGC 32
CCAGCACGGAGCGCCTGG 32
CAGCACGGAGCGCCTGGC 32
AGCACGGAGCGCCTGGCG 32
CCGCCAGGCGCTCCGTGC 32
CACGGAGCGCCTGGCGGC 32
ACGGAGCGCCTGGCGGCG 32
CCGCCGCCAGGCGCTCCG 32
GGAGCGCCTGGCGGCGGA 32
GAGCGCCTGGCGGCGGAA 32
AGCGCCTGGCGGCGGAAC 32
CGTTCCGCCGCCAGGCGC 32
CGCCTGGCGGCGGAACGC 32
GCCTGGCGGCGGAACGCA 32
CCTGGCGGCGGAACGCAG 32
CTGGCGGCGGAACGCAGA 32
GTCTGCGTTCCGCCGCCA 32
GGCGGCGGAACGCAGACC 32
GCGGCGGAACGCAGACCC 32
CGGCGGAACGCAGACCCC 32
GGCGGAACGCAGACCCCA 32
CTGGGGTCTGCGTTCCGC 32
CCTGGGGTCTGCGTTCCG 32
GCCTGGGGTCTGCGTTCC 32
GAACGCAGACCCCAGGCC 32
AACGCAGACCCCAGGCCC 32
ACGCAGACCCCAGGCCCG 32
CCGGGCCTGGGGTCTGCG 32
GCAGACCCCAGGCCCGGC 32
CAGACCCCAGGCCCGGCG 32
AGACCCCAGGCCCGGCGC 32
GACCCCAGGCCCGGCGCA 32
ACCCCAGGCCCGGCGCAC 32
CCCCAGGCCCGGCGCACA 32
CCCAGGCCCGGCGCACAC 32
CCAGGCCCGGCGCACACC 32
CAGGCCCGGCGCACACCG 32
AGGCCCGGCGCACACCGG 32
CCCGGTGTGCGCCGGGCC 32
CCCCGGTGTGCGCCGGGC 32
CCCGGCGCACACCGGGGA 32
CCGGCGCACACCGGGGAC 32
CGGCGCACACCGGGGACG 32
GCGTCCCCGGTGTGCGCC 32
AGCGTCCCCGGTGTGCGC 32
CAGCGTCCCCGGTGTGCG 32
GCACACCGGGGACGCTGA 32
CACACCGGGGACGCTGAG 32
ACACCGGGGACGCTGAGC 32
CACCGGGGACGCTGAGCG 32
ACCGGGGACGCTGAGCGT 32
AACGCTCAGCGTCCCCGG 32
CGGGGACGCTGAGCGTTC 32
GGAACGCTCAGCGTCCCC 32
GGGACGCTGAGCGTTCCA 32
CTGGAACGCTCAGCGTCC 32
CCTGGAACGCTCAGCGTC 32
ACGCTGAGCGTTCCAGGC 32
CGCCTGGAACGCTCAGCG 32
CCGCCTGGAACGCTCAGC 32
CCCGCCTGGAACGCTCAG 32
TCCCGCCTGGAACGCTCA 32
CTCCCGCCTGGAACGCTC 32
AGCGTTCCAGGCGGGAGG 32
CCCTCCCGCCTGGAACGC 32
CGTTCCAGGCGGGAGGGA 32
GTTCCAGGCGGGAGGGAA 32
CTTCCCTCCCGCCTGGAA 32
CCTTCCCTCCCGCCTGGA 32
CCAGGCGGGAGGGAAGGC 32
CAGGCGGGAGGGAAGGCG 32
AGGCGGGAGGGAAGGCGG 32
CCCGCCTTCCCTCCCGCC 32
GCCCGCCTTCCCTCCCGC 32
CGGGAGGGAAGGCGGGCA 32
CTGCCCGCCTTCCCTCCC 32
GGAGGGAAGGCGGGCAGA 32
CTCTGCCCGCCTTCCCTC 32
AGGGAAGGCGGGCAGAGA 32
ATCTCTGCCCGCCTTCCC 32
CATCTCTGCCCGCCTTCC 32
CCATCTCTGCCCGCCTTC 32
AAGGCGGGCAGAGATGGA 32
AGGCGGGCAGAGATGGAG 32
GGCGGGCAGAGATGGAGA 32
CTCTCCATCTCTGCCCGC 32
CGGGCAGAGATGGAGAGA 32
CTCTCTCCATCTCTGCCC 32
CCTCTCTCCATCTCTGCC 32
GCAGAGATGGAGAGAGGA 32
CAGAGATGGAGAGAGGAA 32
AGAGATGGAGAGAGGAAC 32
CGTTCCTCTCTCCATCTC 32
AGATGGAGAGAGGAACGG 32
CCCGTTCCTCTCTCCATC 32
ATGGAGAGAGGAACGGGA 32
CTCCCGTTCCTCTCTCCA 32
GGAGAGAGGAACGGGAGA 32
GAGAGAGGAACGGGAGAC 32
AGAGAGGAACGGGAGACC 32
AGGTCTCCCGTTCCTCTC 32
AGAGGAACGGGAGACCTA 32
CTAGGTCTCCCGTTCCTC 32
AGGAACGGGAGACCTAGA 32
CTCTAGGTCTCCCGTTCC 32
CCTCTAGGTCTCCCGTTC 32
AACGGGAGACCTAGAGGG 32
ACGGGAGACCTAGAGGGG 32
CGGGAGACCTAGAGGGGC 32
CGCCCCTCTAGGTCTCCC 32
CCGCCCCTCTAGGTCTCC 32
GAGACCTAGAGGGGCGGA 32
AGACCTAGAGGGGCGGAA 32
CTTCCGCCCCTCTAGGTC 32
ACCTAGAGGGGCGGAAGG 32
CCTAGAGGGGCGGAAGGA 32
CTAGAGGGGCGGAAGGAC 32
CGTCCTTCCGCCCCTCTA 32
AGAGGGGCGGAAGGACGG 32
CCCGTCCTTCCGCCCCTC 32
AGGGGCGGAAGGACGGGC 32
CGCCCGTCCTTCCGCCCC 32
CCGCCCGTCCTTCCGCCC 32
GGCGGAAGGACGGGCGGA 32
CTCCGCCCGTCCTTCCGC 32
CCTCCGCCCGTCCTTCCG 32
CCCTCCGCCCGTCCTTCC 32
GAAGGACGGGCGGAGGGA 32
AAGGACGGGCGGAGGGAC 32
AGGACGGGCGGAGGGACG 32
ACGTCCCTCCGCCCGTCC 32
AACGTCCCTCCGCCCGTC 32
ACGGGCGGAGGGACGTTA 32
CGGGCGGAGGGACGTTAG 32
CCTAACGTCCCTCCGCCC 32
GGCGGAGGGACGTTAGGA 32
CTCCTAACGTCCCTCCGC 32
CCTCCTAACGTCCCTCCG 32
CCCTCCTAACGTCCCTCC 32
GAGGGACGTTAGGAGGGA 32
AGGGACGTTAGGAGGGAG 32
CCTCCCTCCTAACGTCCC 32
CCCTCCCTCCTAACGTCC 32
GACGTTAGGAGGGAGGGA 32
ACGTTAGGAGGGAGGGAG 32
CCTCCCTCCCTCCTAACG 32
CCCTCCCTCCCTCCTAAC 32
TCCCTCCCTCCCTCCTAA 32
CTCCCTCCCTCCCTCCTA 32
AGGAGGGAGGGAGGGAGG 32
GCCTCCCTCCCTCCCTCC 32
GAGGGAGGGAGGGAGGCA 32
AGGGAGGGAGGGAGGCAG 32
CCTGCCTCCCTCCCTCCC 32
CCCTGCCTCCCTCCCTCC 32
GAGGGAGGGAGGCAGGGA 32
AGGGAGGGAGGCAGGGAG 32
CCTCCCTGCCTCCCTCCC 32
GCCTCCCTGCCTCCCTCC 32
GAGGGAGGCAGGGAGGCA 32
AGGGAGGCAGGGAGGCAG 35
CCTGCCTCCCTGCCTCCC 35
CCCTGCCTCCCTGCCTCC 35
GAGGCAGGGAGGCAGGGA 35
AGGCAGGGAGGCAGGGAG 35
CCTCCCTGCCTCCCTGCC 35
GCAGGGAGGCAGGGAGGA 32
CAGGGAGGCAGGGAGGAA 32
AGGGAGGCAGGGAGGAAC 32
CGTTCCTCCCTGCCTCCC 32
CCGTTCCTCCCTGCCTCC 32
GAGGCAGGGAGGAACGGA 32
AGGCAGGGAGGAACGGAG 32
CCTCCGTTCCTCCCTGCC 32
CCCTCCGTTCCTCCCTGC 32
CAGGGAGGAACGGAGGGA 32
AGGGAGGAACGGAGGGAA 31
GGGAGGAACGGAGGGAAA 31
CTTTCCCTCCGTTCCTCC 31
GAGGAACGGAGGGAAAGA 31
AGGAACGGAGGGAAAGAC 31
GGAACGGAGGGAAAGACA 31
CTGTCTTTCCCTCCGTTC 31
AACGGAGGGAAAGACAGA 31
ACGGAGGGAAAGACAGAG 31
CGGAGGGAAAGACAGAGC 31
CGCTCTGTCTTTCCCTCC 31
GAGGGAAAGACAGAGCGA 31
AGGGAAAGACAGAGCGAC 31
CGTCGCTCTGTCTTTCCC 31
GCGTCGCTCTGTCTTTCC 31
GAAAGACAGAGCGACGCA 31
AAAGACAGAGCGACGCAG 31
AAGACAGAGCGACGCAGG 31
AGACAGAGCGACGCAGGG 32
GACAGAGCGACGCAGGGA 32
ACAGAGCGACGCAGGGAC 32
AGTCCCTGCGTCGCTCTG 32
AGAGCGACGCAGGGACTG 32
CCAGTCCCTGCGTCGCTC 32
AGCGACGCAGGGACTGGG 32
CCCCAGTCCCTGCGTCGC 32
CCCCCAGTCCCTGCGTCG 32
GACGCAGGGACTGGGGGC 32
ACGCAGGGACTGGGGGCG 32
CCGCCCCCAGTCCCTGCG 32
CCCGCCCCCAGTCCCTGC 32
CAGGGACTGGGGGCGGGC 32
AGGGACTGGGGGCGGGCG 32
CCGCCCGCCCCCAGTCCC 32
CCCGCCCGCCCCCAGTCC 32
GACTGGGGGCGGGCGGGA 32
ACTGGGGGCGGGCGGGAG 32
CCTCCCGCCCGCCCCCAG 32
CCCTCCCGCCCGCCCCCA 32
GGGGGCGGGCGGGAGGGA 32
CTCCCTCCCGCCCGCCCC 32
GCTCCCTCCCGCCCGCCC 32
GGCGGGCGGGAGGGAGCC 32
CGGCTCCCTCCCGCCCGC 32
CCGGCTCCCTCCCGCCCG 32
CCCGGCTCCCTCCCGCCC 32
CCCCGGCTCCCTCCCGCC 32
GCGGGAGGGAGCCGGGGA 32
CGGGAGGGAGCCGGGGAC 32
CGTCCCCGGCTCCCTCCC 32
CCGTCCCCGGCTCCCTCC 32
CCCGTCCCCGGCTCCCTC 22
AGGGAGCCGGGGACGGGG 22
CCCCCGTCCCCGGCTCCC 22
CCCCCCGTCCCCGGCTCC 22
GAGCCGGGGACGGGGGGA 22
AGCCGGGGACGGGGGGAG 22
CCTCCCCCCGTCCCCGGC 22
CCGGGGACGGGGGGAGGA 22
CGGGGACGGGGGGAGGAA 22
CTTCCTCCCCCCGTCCCC 22
CCTTCCTCCCCCCGTCCC 22
GCCTTCCTCCCCCCGTCC 32
GACGGGGGGAGGAAGGCA 32
ACGGGGGGAGGAAGGCAG 32
CCTGCCTTCCTCCCCCCG 32
CCCTGCCTTCCTCCCCCC 32
GGGGGAGGAAGGCAGGGA 32
CTCCCTGCCTTCCTCCCC 32
CCTCCCTGCCTTCCTCCC 32
GGAGGAAGGCAGGGAGGA 32
GAGGAAGGCAGGGAGGAA 32
AGGAAGGCAGGGAGGAAA 32
GGAAGGCAGGGAGGAAAA 32
CTTTTCCTCCCTGCCTTC 32
AAGGCAGGGAGGAAAAGC 32
AGGCAGGGAGGAAAAGCG 32
CCGCTTTTCCTCCCTGCC 32
ACCGCTTTTCCTCCCTGC 32
CAGGGAGGAAAAGCGGTC 32
AGGGAGGAAAAGCGGTCC 31
AGGACCGCTTTTCCTCCC 31
GAGGACCGCTTTTCCTCC 31
CGAGGACCGCTTTTCCTC 31
AGGAAAAGCGGTCCTCGG 31
GCCGAGGACCGCTTTTCC 31
GAAAAGCGGTCCTCGGCC 31
AAAAGCGGTCCTCGGCCT 31
AAAGCGGTCCTCGGCCTC 31
AAGCGGTCCTCGGCCTCC 31
AGCGGTCCTCGGCCTCCG 31
CCGGAGGCCGAGGACCGC 31
CCCGGAGGCCGAGGACCG 31
GGTCCTCGGCCTCCGGGA 31
CTCCCGGAGGCCGAGGAC 31
ACTCCCGGAGGCCGAGGA 31
CCTCGGCCTCCGGGAGTA 31
CTACTCCCGGAGGCCGAG 31
GCTACTCCCGGAGGCCGA 32
CGCTACTCCCGGAGGCCG 32
CCGCTACTCCCGGAGGCC 32
CCCGCTACTCCCGGAGGC 32
CCTCCGGGAGTAGCGGGA 32
CTCCGGGAGTAGCGGGAC 32
GGTCCCGCTACTCCCGGA 32
CCGGGAGTAGCGGGACCC 32
CGGGAGTAGCGGGACCCC 32
GGGAGTAGCGGGACCCCC 32
CGGGGGTCCCGCTACTCC 32
GAGTAGCGGGACCCCCGC 32
AGTAGCGGGACCCCCGCC 32
GGGCGGGGGTCCCGCTAC 32
AGGGCGGGGGTCCCGCTA 32
AGCGGGACCCCCGCCCTC 32
GCGGGACCCCCGCCCTCC 32
CGGAGGGCGGGGGTCCCG 32
CCGGAGGGCGGGGGTCCC 32
CCCGGAGGGCGGGGGTCC 32
GACCCCCGCCCTCCGGGA 32
ACCCCCGCCCTCCGGGAA 32
CCCCCGCCCTCCGGGAAA 32
CCCCGCCCTCCGGGAAAA 32
CCCGCCCTCCGGGAAAAC 32
CCGCCCTCCGGGAAAACG 32
CCGTTTTCCCGGAGGGCG 32
ACCGTTTTCCCGGAGGGC 32
CCCTCCGGGAAAACGGTC 32
CCTCCGGGAAAACGGTCA 32
CTCCGGGAAAACGGTCAG 32
GCTGACCGTTTTCCCGGA 32
CCGGGAAAACGGTCAGCG 32
ACGCTGACCGTTTTCCCG 32
GACGCTGACCGTTTTCCC 32
GGAAAACGGTCAGCGTCC 32
CGGACGCTGACCGTTTTC 32
AAAACGGTCAGCGTCCGG 32
AAACGGTCAGCGTCCGGC 32
AACGGTCAGCGTCCGGCG 32
ACGGTCAGCGTCCGGCGC 32
CGCGCCGGACGCTGACCG 32
CCGCGCCGGACGCTGACC 32
CCCGCGCCGGACGCTGAC 32
GCCCGCGCCGGACGCTGA 32
AGCCCGCGCCGGACGCTG 32
AGCGTCCGGCGCGGGCTG 32
GCGTCCGGCGCGGGCTGA 32
CGTCCGGCGCGGGCTGAG 32
CCTCAGCCCGCGCCGGAC 32
CCCTCAGCCCGCGCCGGA 30
CCGGCGCGGGCTGAGGGC 30
AGCCCTCAGCCCGCGCCG 30
CAGCCCTCAGCCCGCGCC 30
CCAGCCCTCAGCCCGCGC 30
CCCAGCCCTCAGCCCGCG 30
GCCCAGCCCTCAGCCCGC 30
CGGGCTGAGGGCTGGGCC 30
GGGCCCAGCCCTCAGCCC 30
GGCTGAGGGCTGGGCCCA 30
GCTGAGGGCTGGGCCCAC 30
CTGAGGGCTGGGCCCACA 30
CTGTGGGCCCAGCCCTCA 30
GAGGGCTGGGCCCACAGC 30
AGGGCTGGGCCCACAGCC 30
CGGCTGTGGGCCCAGCCC 30
GCGGCTGTGGGCCCAGCC 30
GCTGGGCCCACAGCCGCC 30
CGGCGGCTGTGGGCCCAG 32
GCGGCGGCTGTGGGCCCA 32
CGCGGCGGCTGTGGGCCC 32
GCGCGGCGGCTGTGGGCC 32
GCCCACAGCCGCCGCGCC 32
CCCACAGCCGCCGCGCCG 32
CCACAGCCGCCGCGCCGG 32
CACAGCCGCCGCGCCGGC 32
ACAGCCGCCGCGCCGGCC 32
CAGCCGCCGCGCCGGCCG 32
AGCCGCCGCGCCGGCCGG 32
GCCGCCGCGCCGGCCGGC 32
CCGCCGCGCCGGCCGGCG 32
CCGCCGGCCGGCGCGGCG 23
CCCGCCGGCCGGCGCGGC 23
CCCCGCCGGCCGGCGCGG 23
CGCGCCGGCCGGCGGGGC 23
GCGCCGGCCGGCGGGGCA 23
CGCCGGCCGGCGGGGCAC 23
GCCGGCCGGCGGGGCACC 23
CCGGCCGGCGGGGCACCA 23
CGGCCGGCGGGGCACCAC 23
GGCCGGCGGGGCACCACC 23
GCCGGCGGGGCACCACCC 23
CCGGCGGGGCACCACCCA 23
ATGGGTGGTGCCCCGCCG 23
AATGGGTGGTGCCCCGCC 23
GAATGGGTGGTGCCCCGC 23
CGAATGGGTGGTGCCCCG 23
GCGAATGGGTGGTGCCCC 23
GGCGAATGGGTGGTGCCC 23
GGCACCACCCATTCGCCC 23
GCACCACCCATTCGCCCC 23
CACCACCCATTCGCCCCG 23
ACCACCCATTCGCCCCGG 23
ACCGGGGCGAATGGGTGG 23
AACCGGGGCGAATGGGTG 32
ACCCATTCGCCCCGGTTC 32
CCCATTCGCCCCGGTTCC 32
CCATTCGCCCCGGTTCCG 32
CATTCGCCCCGGTTCCGG 24
ATTCGCCCCGGTTCCGGG 24
CCCCGGAACCGGGGCGAA 24
GCCCCGGAACCGGGGCGA 24
CGCCCCGGTTCCGGGGCC 24
GCCCCGGTTCCGGGGCCC 24
CCCCGGTTCCGGGGCCCA 24
CCCGGTTCCGGGGCCCAG 24
CCGGTTCCGGGGCCCAGG 24
CCCTGGGCCCCGGAACCG 24
GGTTCCGGGGCCCAGGGA 24
CTCCCTGGGCCCCGGAAC 24
ACTCCCTGGGCCCCGGAA 24
CACTCCCTGGGCCCCGGA 24
CCACTCCCTGGGCCCCGG 24
CCCACTCCCTGGGCCCCG 24
GCCCACTCCCTGGGCCCC 24
CGCCCACTCCCTGGGCCC 24
CCGCCCACTCCCTGGGCC 32
ACCGCCCACTCCCTGGGC 32
AACCGCCCACTCCCTGGG 32
AAACCGCCCACTCCCTGG 32
CAGGGAGTGGGCGGTTTC 32
AGGGAGTGGGCGGTTTCC 32
AGGAAACCGCCCACTCCC 32
GAGGAAACCGCCCACTCC 32
GAGTGGGCGGTTTCCTCC 32
AGTGGGCGGTTTCCTCCG 32
CCGGAGGAAACCGCCCAC 32
CCCGGAGGAAACCGCCCA 31
GGGCGGTTTCCTCCGGGA 31
GGCGGTTTCCTCCGGGAC 31
GCGGTTTCCTCCGGGACA 31
CGGTTTCCTCCGGGACAA 31
GGTTTCCTCCGGGACAAA 31
GTTTCCTCCGGGACAAAA 31
CTTTTGTCCCGGAGGAAA 31
TCTTTTGTCCCGGAGGAA 31
GTCTTTTGTCCCGGAGGA 31
CCTCCGGGACAAAAGACC 31
CGGTCTTTTGTCCCGGAG 31
CCGGTCTTTTGTCCCGGA 31
CCCGGTCTTTTGTCCCGG 31
CGGGACAAAAGACCGGGA 31
GGGACAAAAGACCGGGAC 31
AGTCCCGGTCTTTTGTCC 32
GACAAAAGACCGGGACTC 32
ACAAAAGACCGGGACTCG 32
CAAAAGACCGGGACTCGG 32
AAAAGACCGGGACTCGGG 32
AAAGACCGGGACTCGGGT 32
AACCCGAGTCCCGGTCTT 32
AGACCGGGACTCGGGTTG 32
GACCGGGACTCGGGTTGC 32
ACCGGGACTCGGGTTGCC 32
CCGGGACTCGGGTTGCCG 32
ACGGCAACCCGAGTCCCG 32
GACGGCAACCCGAGTCCC 32
CGACGGCAACCCGAGTCC 32
CCGACGGCAACCCGAGTC 32
ACTCGGGTTGCCGTCGGG 32
ACCCGACGGCAACCCGAG 32
GACCCGACGGCAACCCGA 23
AGACCCGACGGCAACCCG 23
AAGACCCGACGGCAACCC 23
GAAGACCCGACGGCAACC 23
GTTGCCGTCGGGTCTTCA 23
GTGAAGACCCGACGGCAA 23
GGTGAAGACCCGACGGCA 23
GCCGTCGGGTCTTCACCC 23
CCGTCGGGTCTTCACCCG 23
CGTCGGGTCTTCACCCGC 23
CGCGGGTGAAGACCCGAC 23
GCGCGGGTGAAGACCCGA 23
CGCGCGGGTGAAGACCCG 23
CCGCGCGGGTGAAGACCC 23
ACCGCGCGGGTGAAGACC 23
AACCGCGCGGGTGAAGAC 23
GAACCGCGCGGGTGAAGA 23
CTTCACCCGCGCGGTTCA 23
GTGAACCGCGCGGGTGAA 32
TCACCCGCGCGGTTCACA 32
CACCCGCGCGGTTCACAG 32
ACCCGCGCGGTTCACAGA 32
CCCGCGCGGTTCACAGAC 32
CCGCGCGGTTCACAGACC 32
CGCGCGGTTCACAGACCG 32
GCGCGGTTCACAGACCGC 32
CGCGGTTCACAGACCGCA 32
GCGGTTCACAGACCGCAC 32
CGGTTCACAGACCGCACA 32
ATGTGCGGTCTGTGAACC 32
GATGTGCGGTCTGTGAAC 32
GGATGTGCGGTCTGTGAA 32
GGGATGTGCGGTCTGTGA 32
CACAGACCGCACATCCCC 32
ACAGACCGCACATCCCCA 32
CAGACCGCACATCCCCAG 32
AGACCGCACATCCCCAGG 32
GACCGCACATCCCCAGGC 32
ACCGCACATCCCCAGGCT 32
CAGCCTGGGGATGTGCGG 23
CGCACATCCCCAGGCTGA 23
CTCAGCCTGGGGATGTGC 23
CACATCCCCAGGCTGAGC 23
ACATCCCCAGGCTGAGCC 23
CATCCCCAGGCTGAGCCC 23
AGGGCTCAGCCTGGGGAT 23
CAGGGCTCAGCCTGGGGA 23
CCCCAGGCTGAGCCCTGC 23
CCCAGGCTGAGCCCTGCA 23
CCAGGCTGAGCCCTGCAA 23
CAGGCTGAGCCCTGCAAC 23
AGGCTGAGCCCTGCAACG 23
GCGTTGCAGGGCTCAGCC 23
CGCGTTGCAGGGCTCAGC 23
CCGCGTTGCAGGGCTCAG 23
GCCGCGTTGCAGGGCTCA 23
CGCCGCGTTGCAGGGCTC 23
AGCCCTGCAACGCGGCGC 32
CGCGCCGCGTTGCAGGGC 32
CCCTGCAACGCGGCGCGA 32
CCTGCAACGCGGCGCGAG 32
CCTCGCGCCGCGTTGCAG 32
GCCTCGCGCCGCGTTGCA 32
GCAACGCGGCGCGAGGCC 32
CAACGCGGCGCGAGGCCG 32
AACGCGGCGCGAGGCCGA 32
ACGCGGCGCGAGGCCGAC 32
CGCGGCGCGAGGCCGACA 32
CTGTCGGCCTCGCGCCGC 32
CGGCGCGAGGCCGACAGC 32
GGCGCGAGGCCGACAGCC 32
GCGCGAGGCCGACAGCCC 32
CGCGAGGCCGACAGCCCC 32
CGGGGCTGTCGGCCTCGC 32
CCGGGGCTGTCGGCCTCG 32
GAGGCCGACAGCCCCGGC 32
AGGCCGACAGCCCCGGCC 32
GGCCGACAGCCCCGGCCA 32
GCCGACAGCCCCGGCCAC 32
CCGACAGCCCCGGCCACG 32
CCGTGGCCGGGGCTGTCG 32
GACAGCCCCGGCCACGGA 32
ACAGCCCCGGCCACGGAG 32
CAGCCCCGGCCACGGAGG 32
AGCCCCGGCCACGGAGGA 32
CTCCTCCGTGGCCGGGGC 32
CCCCGGCCACGGAGGAGC 32
CCCGGCCACGGAGGAGCC 32
CCGGCCACGGAGGAGCCA 32
CGGCCACGGAGGAGCCAC 32
GGCCACGGAGGAGCCACA 32
GCCACGGAGGAGCCACAC 32
CCACGGAGGAGCCACACG 32
CACGGAGGAGCCACACGC 32
ACGGAGGAGCCACACGCA 32
CGGAGGAGCCACACGCAG 32
CCTGCGTGTGGCTCCTCC 32
GAGGAGCCACACGCAGGA 32
AGGAGCCACACGCAGGAC 32
CGTCCTGCGTGTGGCTCC 32
GAGCCACACGCAGGACGA 32
AGCCACACGCAGGACGAC 32
CGTCGTCCTGCGTGTGGC 32
CCACACGCAGGACGACGG 32
CACACGCAGGACGACGGA 32
ACACGCAGGACGACGGAG 32
CACGCAGGACGACGGAGG 32
ACGCAGGACGACGGAGGC 32
CGCAGGACGACGGAGGCG 32
ACGCCTCCGTCGTCCTGC 32
CACGCCTCCGTCGTCCTG 32
AGGACGACGGAGGCGTGA 32
ATCACGCCTCCGTCGTCC 32
AATCACGCCTCCGTCGTC 32
AAATCACGCCTCCGTCGT 32
AAAATCACGCCTCCGTCG 32
CAAAATCACGCCTCCGTC 32
ACGGAGGCGTGATTTTGG 32
ACCAAAATCACGCCTCCG 32
AACCAAAATCACGCCTCC 32
AAACCAAAATCACGCCTC 32
AGGCGTGATTTTGGTTTC 32
GGAAACCAAAATCACGCC 32
CGGAAACCAAAATCACGC 32
CGTGATTTTGGTTTCCGC 32
CGCGGAAACCAAAATCAC 32
ACGCGGAAACCAAAATCA 32
CACGCGGAAACCAAAATC 32
ATTTTGGTTTCCGCGTGG 32
GCCACGCGGAAACCAAAA 32
AGCCACGCGGAAACCAAA 32
AAGCCACGCGGAAACCAA 32
AAAGCCACGCGGAAACCA 32
CAAAGCCACGCGGAAACC 32
GCAAAGCCACGCGGAAAC 32
GGCAAAGCCACGCGGAAA 32
GGGCAAAGCCACGCGGAA 32
AGGGCAAAGCCACGCGGA 32
CCGCGTGGCTTTGCCCTC 32
CGCGTGGCTTTGCCCTCC 32
CGGAGGGCAAAGCCACGC 32
CGTGGCTTTGCCCTCCGC 32
GTGGCTTTGCCCTCCGCA 32
TGGCTTTGCCCTCCGCAA 32
CTTGCGGAGGGCAAAGCC 32
CCTTGCGGAGGGCAAAGC 32
CTTTGCCCTCCGCAAGGC 32
CGCCTTGCGGAGGGCAAA 32
CCGCCTTGCGGAGGGCAA 32
GCCGCCTTGCGGAGGGCA 32
GCCCTCCGCAAGGCGGCC 32
AGGCCGCCTTGCGGAGGG 32
CAGGCCGCCTTGCGGAGG 32
ACAGGCCGCCTTGCGGAG 32
AACAGGCCGCCTTGCGGA 32
CAACAGGCCGCCTTGCGG 32
CGCAAGGCGGCCTGTTGC 32
AGCAACAGGCCGCCTTGC 32
CAAGGCGGCCTGTTGCTC 32
AAGGCGGCCTGTTGCTCA 32
AGGCGGCCTGTTGCTCAC 32
CGTGAGCAACAGGCCGCC 32
ACGTGAGCAACAGGCCGC 32
CGGCCTGTTGCTCACGTC 32
AGACGTGAGCAACAGGCC 32
GAGACGTGAGCAACAGGC 32
AGAGACGTGAGCAACAGG 32
CTGTTGCTCACGTCTCTC 32
GGAGAGACGTGAGCAACA 32
CGGAGAGACGTGAGCAAC 32
CCGGAGAGACGTGAGCAA 32
GCCGGAGAGACGTGAGCA 32
GCTCACGTCTCTCCGGCC 32
CTCACGTCTCTCCGGCCC 32
GGGGCCGGAGAGACGTGA 32
CACGTCTCTCCGGCCCCC 32
ACGTCTCTCCGGCCCCCG 32
CGTCTCTCCGGCCCCCGA 32
GTCTCTCCGGCCCCCGAA 32
TCTCTCCGGCCCCCGAAA 32
CTCTCCGGCCCCCGAAAG 32
CCTTTCGGGGGCCGGAGA 32
CTCCGGCCCCCGAAAGGC 32
AGCCTTTCGGGGGCCGGA 32
CAGCCTTTCGGGGGCCGG 32
CCAGCCTTTCGGGGGCCG 32
GCCAGCCTTTCGGGGGCC 32
GCCCCCGAAAGGCTGGCC 32
CCCCCGAAAGGCTGGCCA 32
ATGGCCAGCCTTTCGGGG 32
CATGGCCAGCCTTTCGGG 32
CCGAAAGGCTGGCCATGC 32
CGAAAGGCTGGCCATGCC 32
CGGCATGGCCAGCCTTTC 32
AAAGGCTGGCCATGCCGA 32
AAGGCTGGCCATGCCGAC 32
AGGCTGGCCATGCCGACT 32
CAGTCGGCATGGCCAGCC 32
ACAGTCGGCATGGCCAGC 32
AACAGTCGGCATGGCCAG 32
AAACAGTCGGCATGGCCA 32
CAAACAGTCGGCATGGCC 31
GCAAACAGTCGGCATGGC 31
AGCAAACAGTCGGCATGG 31
CATGCCGACTGTTTGCTC 31
ATGCCGACTGTTTGCTCC 31
GGGAGCAAACAGTCGGCA 31
CGGGAGCAAACAGTCGGC 31
CCGACTGTTTGCTCCCGG 31
CGACTGTTTGCTCCCGGA 31
CTCCGGGAGCAAACAGTC 31
ACTGTTTGCTCCCGGAGC 31
AGCTCCGGGAGCAAACAG 31
GAGCTCCGGGAGCAAACA 31
AGAGCTCCGGGAGCAAAC 31
CAGAGCTCCGGGAGCAAA 31
GCAGAGCTCCGGGAGCAA 31
CGCAGAGCTCCGGGAGCA 31
CCGCAGAGCTCCGGGAGC 31
CCCGCAGAGCTCCGGGAG 32
GCCCGCAGAGCTCCGGGA 32
CCCGGAGCTCTGCGGGCA 32
CCGGAGCTCTGCGGGCAC 32
CGGAGCTCTGCGGGCACC 32
GGAGCTCTGCGGGCACCC 32
CGGGTGCCCGCAGAGCTC 32
AGCTCTGCGGGCACCCGG 32
GCTCTGCGGGCACCCGGA 32
CTCTGCGGGCACCCGGAA 32
TCTGCGGGCACCCGGAAA 32
CTGCGGGCACCCGGAAAC 32
TGCGGGCACCCGGAAACA 32
ATGTTTCCGGGTGCCCGC 32
CATGTTTCCGGGTGCCCG 32
GCATGTTTCCGGGTGCCC 32
GGCACCCGGAAACATGCA 32
CTGCATGTTTCCGGGTGC 32
CACCCGGAAACATGCAGG 32
ACCCGGAAACATGCAGGG 32
CCCGGAAACATGCAGGGA 32
CCGGAAACATGCAGGGAA 32
CGGAAACATGCAGGGAAG 32
CCTTCCCTGCATGTTTCC 32
CCCTTCCCTGCATGTTTC 32
AAACATGCAGGGAAGGGT 32
AACATGCAGGGAAGGGTG 32
ACATGCAGGGAAGGGTGC 32
CATGCAGGGAAGGGTGCA 32
ATGCAGGGAAGGGTGCAA 32
CTTGCACCCTTCCCTGCA 32
GCAGGGAAGGGTGCAAGC 32
CAGGGAAGGGTGCAAGCC 32
AGGGAAGGGTGCAAGCCC 32
CGGGCTTGCACCCTTCCC 32
CCGGGCTTGCACCCTTCC 32
GAAGGGTGCAAGCCCGGC 32
AAGGGTGCAAGCCCGGCA 32
AGGGTGCAAGCCCGGCAC 29
CGTGCCGGGCTTGCACCC 29
CCGTGCCGGGCTTGCACC 29
ACCGTGCCGGGCTTGCAC 29
CACCGTGCCGGGCTTGCA 29
GCAAGCCCGGCACGGTGC 29
CAAGCCCGGCACGGTGCC 29
AAGCCCGGCACGGTGCCT 29
AAGGCACCGTGCCGGGCT 29
GAAGGCACCGTGCCGGGC 29
CCCGGCACGGTGCCTTCG 29
CCGGCACGGTGCCTTCGC 29
AGCGAAGGCACCGTGCCG 29
GAGCGAAGGCACCGTGCC 29
AGAGCGAAGGCACCGTGC 29
CACGGTGCCTTCGCTCTC 29
ACGGTGCCTTCGCTCTCC 29
AGGAGAGCGAAGGCACCG 29
AAGGAGAGCGAAGGCACC 32
CAAGGAGAGCGAAGGCAC 32
GCAAGGAGAGCGAAGGCA 32
GCCTTCGCTCTCCTTGCC 32
CCTTCGCTCTCCTTGCCA 32
CTGGCAAGGAGAGCGAAG 32
CCTGGCAAGGAGAGCGAA 32
ACCTGGCAAGGAGAGCGA 32
AACCTGGCAAGGAGAGCG 32
GAACCTGGCAAGGAGAGC 32
CTCTCCTTGCCAGGTTCC 32
TCTCCTTGCCAGGTTCCA 32
CTCCTTGCCAGGTTCCAA 32
TCCTTGCCAGGTTCCAAA 32
CCTTGCCAGGTTCCAAAC 32
CTTGCCAGGTTCCAAACC 32
CGGTTTGGAACCTGGCAA 32
CCGGTTTGGAACCTGGCA 32
GCCAGGTTCCAAACCGGC 32
CCAGGTTCCAAACCGGCC 32
CAGGTTCCAAACCGGCCA 32
AGGTTCCAAACCGGCCAC 32
GGTTCCAAACCGGCCACA 32
GTGTGGCCGGTTTGGAAC 32
AGTGTGGCCGGTTTGGAA 32
CAGTGTGGCCGGTTTGGA 32
CCAAACCGGCCACACTGC 32
CAAACCGGCCACACTGCA 32
AAACCGGCCACACTGCAG 32
AACCGGCCACACTGCAGA 32
ACCGGCCACACTGCAGAC 32
AGTCTGCAGTGTGGCCGG 32
CGGCCACACTGCAGACTC 32
GGAGTCTGCAGTGTGGCC 32
GCCACACTGCAGACTCCC 32
CCACACTGCAGACTCCCC 32
CACACTGCAGACTCCCCA 32
ACACTGCAGACTCCCCAC 32
CACTGCAGACTCCCCACG 32
ACGTGGGGAGTCTGCAGT 32
AACGTGGGGAGTCTGCAG 32
CAACGTGGGGAGTCTGCA 32
GCAACGTGGGGAGTCTGC 32
CAGACTCCCCACGTTGCC 32
AGACTCCCCACGTTGCCG 32
GACTCCCCACGTTGCCGC 32
ACTCCCCACGTTGCCGCA 32
CTCCCCACGTTGCCGCAC 32
CGTGCGGCAACGTGGGGA 32
CCCCACGTTGCCGCACGC 32
CCCACGTTGCCGCACGCG 32
CCACGTTGCCGCACGCGG 32
CACGTTGCCGCACGCGGG 32
ACGTTGCCGCACGCGGGA 32
CGTTGCCGCACGCGGGAA 32
ATTCCCGCGTGCGGCAAC 32
GATTCCCGCGTGCGGCAA 32
GGATTCCCGCGTGCGGCA 32
GCCGCACGCGGGAATCCA 32
ATGGATTCCCGCGTGCGG 32
CGCACGCGGGAATCCATC 32
CGATGGATTCCCGCGTGC 32
ACGATGGATTCCCGCGTG 32
ACGCGGGAATCCATCGTC 32
CGCGGGAATCCATCGTCA 32
CTGACGATGGATTCCCGC 32
CCTGACGATGGATTCCCG 32
GCCTGACGATGGATTCCC 32
GGAATCCATCGTCAGGCC 32
GAATCCATCGTCAGGCCA 32
AATCCATCGTCAGGCCAT 32
ATCCATCGTCAGGCCATC 32
TCCATCGTCAGGCCATCA 32
CCATCGTCAGGCCATCAC 32
CATCGTCAGGCCATCACG 32
ATCGTCAGGCCATCACGC 32
GGCGTGATGGCCTGACGA 32
CGGCGTGATGGCCTGACG 32
CCGGCGTGATGGCCTGAC 32
CCCGGCGTGATGGCCTGA 32
CAGGCCATCACGCCGGGG 32
AGGCCATCACGCCGGGGA 32
CTCCCCGGCGTGATGGCC 32
CCTCCCCGGCGTGATGGC 32
CCATCACGCCGGGGAGGC 32
CATCACGCCGGGGAGGCA 32
ATCACGCCGGGGAGGCAT 32
GATGCCTCCCCGGCGTGA 32
AGATGCCTCCCCGGCGTG 32
ACGCCGGGGAGGCATCTC 32
CGCCGGGGAGGCATCTCC 32
AGGAGATGCCTCCCCGGC 32
CCGGGGAGGCATCTCCTC 32
AGAGGAGATGCCTCCCCG 32
GAGAGGAGATGCCTCCCC 32
AGAGAGGAGATGCCTCCC 32
CAGAGAGGAGATGCCTCC 32
CCAGAGAGGAGATGCCTC 32
AGGCATCTCCTCTCTGGG 32
CCCCAGAGAGGAGATGCC 32
ACCCCAGAGAGGAGATGC 32
CATCTCCTCTCTGGGGTC 32
AGACCCCAGAGAGGAGAT 32
GAGACCCCAGAGAGGAGA 32
CGAGACCCCAGAGAGGAG 32
GCGAGACCCCAGAGAGGA 32
AGCGAGACCCCAGAGAGG 32
CTCTCTGGGGTCTCGCTC 32
AGAGCGAGACCCCAGAGA 32
CAGAGCGAGACCCCAGAG 32
CCAGAGCGAGACCCCAGA 32
ACCAGAGCGAGACCCCAG 32
GACCAGAGCGAGACCCCA 32
AGACCAGAGCGAGACCCC 32
AAGACCAGAGCGAGACCC 32
GAAGACCAGAGCGAGACC 32
AGAAGACCAGAGCGAGAC 32
TAGAAGACCAGAGCGAGA 32
CTCGCTCTGGTCTTCTAC 32
CGTAGAAGACCAGAGCGA 32
ACGTAGAAGACCAGAGCG 32
CACGTAGAAGACCAGAGC 32
CCACGTAGAAGACCAGAG 32
TCCACGTAGAAGACCAGA 32
CTGGTCTTCTACGTGGAA 32
TGGTCTTCTACGTGGAAA 32
ATTTCCACGTAGAAGACC 32
CATTTCCACGTAGAAGAC 32
TCATTTCCACGTAGAAGA 32
CTTCTACGTGGAAATGAA 32
GTTCATTTCCACGTAGAA 32
CGTTCATTTCCACGTAGA 32
CTACGTGGAAATGAACGA 32
CTCGTTCATTTCCACGTA 32
ACGTGGAAATGAACGAGA 32
CGTGGAAATGAACGAGAG 32
GCTCTCGTTCATTTCCAC 32
GGCTCTCGTTCATTTCCA 32
GGAAATGAACGAGAGCCA 32
GAAATGAACGAGAGCCAC 32
AAATGAACGAGAGCCACA 32
AATGAACGAGAGCCACAC 32
ATGAACGAGAGCCACACG 32
GCGTGTGGCTCTCGTTCA 32
GAACGAGAGCCACACGCC 32
AACGAGAGCCACACGCCT 32
ACGAGAGCCACACGCCTG 32
CGAGAGCCACACGCCTGC 32
CGCAGGCGTGTGGCTCTC 32
ACGCAGGCGTGTGGCTCT 32
CACGCAGGCGTGTGGCTC 32
ACACGCAGGCGTGTGGCT 32
CACACGCAGGCGTGTGGC 32
CCACACGCCTGCGTGTGC 32
CACACGCCTGCGTGTGCG 32
ACACGCCTGCGTGTGCGA 32
CACGCCTGCGTGTGCGAG 32
ACGCCTGCGTGTGCGAGA 32
CGCCTGCGTGTGCGAGAC 32
GCCTGCGTGTGCGAGACC 32
CCTGCGTGTGCGAGACCG 32
ACGGTCTCGCACACGCAG 32
GACGGTCTCGCACACGCA 32
GCGTGTGCGAGACCGTCC 32
CGTGTGCGAGACCGTCCC 32
CGGGACGGTCTCGCACAC 32
CCGGGACGGTCTCGCACA 32
GCCGGGACGGTCTCGCAC 32
TGCCGGGACGGTCTCGCA 32
GCGAGACCGTCCCGGCAA 32
CGAGACCGTCCCGGCAAC 32
CGTTGCCGGGACGGTCTC 32
AGACCGTCCCGGCAACGG 32
GACCGTCCCGGCAACGGC 32
ACCGTCCCGGCAACGGCG 32
CCGTCCCGGCAACGGCGA 32
CGTCCCGGCAACGGCGAC 32
CGTCGCCGTTGCCGGGAC 32
GCGTCGCCGTTGCCGGGA 32
CCCGGCAACGGCGACGCC 32
CCGGCAACGGCGACGCCC 32
CGGCAACGGCGACGCCCA 32
GGCAACGGCGACGCCCAC 32
GCAACGGCGACGCCCACA 32
CAACGGCGACGCCCACAG 32
AACGGCGACGCCCACAGG 32
ACGGCGACGCCCACAGGC 32
CGGCGACGCCCACAGGCA 32
ATGCCTGTGGGCGTCGCC 32
AATGCCTGTGGGCGTCGC 32
CAATGCCTGTGGGCGTCG 32
GACGCCCACAGGCATTGC 32
ACGCCCACAGGCATTGCC 32
AGGCAATGCCTGTGGGCG 32
GAGGCAATGCCTGTGGGC 32
CCCACAGGCATTGCCTCC 32
AGGAGGCAATGCCTGTGG 32
AAGGAGGCAATGCCTGTG 32
ACAGGCATTGCCTCCTTC 32
CAGGCATTGCCTCCTTCA 32
AGGCATTGCCTCCTTCAC 32
CGTGAAGGAGGCAATGCC 32
CCGTGAAGGAGGCAATGC 32
CATTGCCTCCTTCACGGA 32
ATTGCCTCCTTCACGGAG 32
TCTCCGTGAAGGAGGCAA 32
CTCTCCGTGAAGGAGGCA 32
GCCTCCTTCACGGAGAGA 32
CCTCCTTCACGGAGAGAG 32
CCTCTCTCCGTGAAGGAG 32
CCCTCTCTCCGTGAAGGA 32
CCTTCACGGAGAGAGGGC 32
CTTCACGGAGAGAGGGCC 32
AGGCCCTCTCTCCGTGAA 32
CAGGCCCTCTCTCCGTGA 32
CACGGAGAGAGGGCCTGG 32
ACGGAGAGAGGGCCTGGC 32
CGGAGAGAGGGCCTGGCA 32
GGAGAGAGGGCCTGGCAC 32
GAGAGAGGGCCTGGCACA 32
AGAGAGGGCCTGGCACAC 32
AGTGTGCCAGGCCCTCTC 32
AGAGGGCCTGGCACACTC 32
GAGGGCCTGGCACACTCA 32
AGGGCCTGGCACACTCAA 32
CTTGAGTGTGCCAGGCCC 32
GGCCTGGCACACTCAAGA 32
GCCTGGCACACTCAAGAC 32
AGTCTTGAGTGTGCCAGG 32
CTGGCACACTCAAGACTC 32
GGAGTCTTGAGTGTGCCA 32
GGCACACTCAAGACTCCC 32
GCACACTCAAGACTCCCA 32
CACACTCAAGACTCCCAC 32
ACACTCAAGACTCCCACG 32
CACTCAAGACTCCCACGG 32
ACTCAAGACTCCCACGGA 32
CTCAAGACTCCCACGGAG 32
CCTCCGTGGGAGTCTTGA 32
ACCTCCGTGGGAGTCTTG 32
AACCTCCGTGGGAGTCTT 32
AGACTCCCACGGAGGTTC 32
GACTCCCACGGAGGTTCA 32
ACTCCCACGGAGGTTCAG 32
ACTGAACCTCCGTGGGAG 32
AACTGAACCTCCGTGGGA 32
CCCACGGAGGTTCAGTTC 32
CCACGGAGGTTCAGTTCC 32
CACGGAGGTTCAGTTCCA 32
ACGGAGGTTCAGTTCCAC 32
CGGAGGTTCAGTTCCACA 32
GGAGGTTCAGTTCCACAC 32
AGTGTGGAACTGAACCTC 32
AGGTTCAGTTCCACACTC 32
GGAGTGTGGAACTGAACC 32
GGGAGTGTGGAACTGAAC 32
GGGGAGTGTGGAACTGAA 32
AGGGGAGTGTGGAACTGA 32
CAGTTCCACACTCCCCTC 31
AGTTCCACACTCCCCTCC 31
GTTCCACACTCCCCTCCA 31
GTGGAGGGGAGTGTGGAA 31
GGTGGAGGGGAGTGTGGA 31
CCACACTCCCCTCCACCC 31
AGGGTGGAGGGGAGTGTG 31
ACACTCCCCTCCACCCTC 31
CACTCCCCTCCACCCTCC 31
ACTCCCCTCCACCCTCCC 31
CTCCCCTCCACCCTCCCA 31
CTGGGAGGGTGGAGGGGA 31
CCCCTCCACCCTCCCAGG 31
CCCTCCACCCTCCCAGGC 31
AGCCTGGGAGGGTGGAGG 31
CAGCCTGGGAGGGTGGAG 31
CCAGCCTGGGAGGGTGGA 31
ACCAGCCTGGGAGGGTGG 31
AACCAGCCTGGGAGGGTG 32
AAACCAGCCTGGGAGGGT 32
CCCTCCCAGGCTGGTTTC 32
AGAAACCAGCCTGGGAGG 32
CTCCCAGGCTGGTTTCTC 32
GGAGAAACCAGCCTGGGA 32
CCCAGGCTGGTTTCTCCC 32
AGGGAGAAACCAGCCTGG 32
CAGGCTGGTTTCTCCCTG 32
AGGCTGGTTTCTCCCTGC 32
AGCAGGGAGAAACCAGCC 32
CAGCAGGGAGAAACCAGC 32
CTGGTTTCTCCCTGCTGC 32
GGCAGCAGGGAGAAACCA 32
CGGCAGCAGGGAGAAACC 32
GTTTCTCCCTGCTGCCGA 32
GTCGGCAGCAGGGAGAAA 31
CGTCGGCAGCAGGGAGAA 31
GCGTCGGCAGCAGGGAGA 31
CGCGTCGGCAGCAGGGAG 31
ACGCGTCGGCAGCAGGGA 31
CACGCGTCGGCAGCAGGG 31
CCACGCGTCGGCAGCAGG 31
CCCACGCGTCGGCAGCAG 31
TCCCACGCGTCGGCAGCA 31
CTCCCACGCGTCGGCAGC 31
CTGCCGACGCGTGGGAGC 31
GGCTCCCACGCGTCGGCA 31
GCCGACGCGTGGGAGCCC 31
CCGACGCGTGGGAGCCCA 31
CGACGCGTGGGAGCCCAG 31
GACGCGTGGGAGCCCAGA 31
ACGCGTGGGAGCCCAGAG 31
CGCGTGGGAGCCCAGAGA 31
CTCTCTGGGCTCCCACGC 32
CGTGGGAGCCCAGAGAGC 32
CGCTCTCTGGGCTCCCAC 32
CCGCTCTCTGGGCTCCCA 32
GCCGCTCTCTGGGCTCCC 32
AGCCGCTCTCTGGGCTCC 32
AAGCCGCTCTCTGGGCTC 32
AGCCCAGAGAGCGGCTTC 32
GCCCAGAGAGCGGCTTCC 32
CCCAGAGAGCGGCTTCCC 32
CCAGAGAGCGGCTTCCCG 32
ACGGGAAGCCGCTCTCTG 32
AACGGGAAGCCGCTCTCT 32
GAACGGGAAGCCGCTCTC 32
AGAGCGGCTTCCCGTTCC 32
GAGCGGCTTCCCGTTCCC 32
AGCGGCTTCCCGTTCCCG 32
GCGGCTTCCCGTTCCCGC 32
CGCGGGAACGGGAAGCCG 32
CCGCGGGAACGGGAAGCC 32
CCCGCGGGAACGGGAAGC 32
CTTCCCGTTCCCGCGGGA 32
ATCCCGCGGGAACGGGAA 32
GATCCCGCGGGAACGGGA 32
CCCGTTCCCGCGGGATCC 32
CCGTTCCCGCGGGATCCC 32
AGGGATCCCGCGGGAACG 32
CAGGGATCCCGCGGGAAC 32
CCAGGGATCCCGCGGGAA 32
TCCAGGGATCCCGCGGGA 32
CCCGCGGGATCCCTGGAG 32
CCGCGGGATCCCTGGAGA 32
CGCGGGATCCCTGGAGAG 32
CCTCTCCAGGGATCCCGC 32
ACCTCTCCAGGGATCCCG 32
GACCTCTCCAGGGATCCC 32
GGACCTCTCCAGGGATCC 32
CGGACCTCTCCAGGGATC 32
ATCCCTGGAGAGGTCCGG 32
TCCCTGGAGAGGTCCGGA 32
CCCTGGAGAGGTCCGGAG 32
CCTGGAGAGGTCCGGAGA 32
CTCTCCGGACCTCTCCAG 32
GCTCTCCGGACCTCTCCA 32
GGAGAGGTCCGGAGAGCC 32
CGGCTCTCCGGACCTCTC 32
AGAGGTCCGGAGAGCCGG 32
GAGGTCCGGAGAGCCGGC 32
AGGTCCGGAGAGCCGGCC 32
GGGCCGGCTCTCCGGACC 32
GGGGCCGGCTCTCCGGAC 32
GGGGGCCGGCTCTCCGGA 32
CCGGAGAGCCGGCCCCCG 32
CGGAGAGCCGGCCCCCGA 32
GGAGAGCCGGCCCCCGAA 32
GAGAGCCGGCCCCCGAAA 32
AGAGCCGGCCCCCGAAAC 32
CGTTTCGGGGGCCGGCTC 32
AGCCGGCCCCCGAAACGC 32
CGCGTTTCGGGGGCCGGC 32
CCGGCCCCCGAAACGCGC 32
CGGCCCCCGAAACGCGCC 32
GGCCCCCGAAACGCGCCC 32
GCCCCCGAAACGCGCCCC 32
CCCCCGAAACGCGCCCCC 32
CCCCGAAACGCGCCCCCC 32
AGGGGGGCGCGTTTCGGG 32
CCGAAACGCGCCCCCCTC 32
CGAAACGCGCCCCCCTCC 32
GAAACGCGCCCCCCTCCC 32
AAACGCGCCCCCCTCCCC 32
AACGCGCCCCCCTCCCCC 32
ACGCGCCCCCCTCCCCCC 32
AGGGGGGAGGGGGGCGCG 32
GAGGGGGGAGGGGGGCGC 32
CGCCCCCCTCCCCCCTCC 32
GCCCCCCTCCCCCCTCCC 32
CCCCCCTCCCCCCTCCCC 32
CCCCCTCCCCCCTCCCCC 32
CCCCTCCCCCCTCCCCCC 32
AGGGGGGAGGGGGGAGGG 32
CCTCCCCCCTCCCCCCTC 32
AGAGGGGGGAGGGGGGAG 32
GAGAGGGGGGAGGGGGGA 32
CCCCCCTCCCCCCTCTCC 32
CCCCCTCCCCCCTCTCCC 32
CCCCTCCCCCCTCTCCCC 32
CCCTCCCCCCTCTCCCCG 10
ACGGGGAGAGGGGGGAGG 10
AACGGGGAGAGGGGGGAG 10
GAACGGGGAGAGGGGGGA 10
CCCCCCTCTCCCCGTTCC 10
AGGAACGGGGAGAGGGGG 10
CCCCTCTCCCCGTTCCTC 10
AGAGGAACGGGGAGAGGG 10
AAGAGGAACGGGGAGAGG 10
CTCTCCCCGTTCCTCTTC 10
CGAAGAGGAACGGGGAGA 10
ACGAAGAGGAACGGGGAG 10
GACGAAGAGGAACGGGGA 10
AGACGAAGAGGAACGGGG 10
CCCGTTCCTCTTCGTCTC 4
AGAGACGAAGAGGAACGG 4
CGTTCCTCTTCGTCTCTC 4
GGAGAGACGAAGAGGAAC 4
CGGAGAGACGAAGAGGAA 26
CCGGAGAGACGAAGAGGA 26
CCTCTTCGTCTCTCCGGC 26
CTCTTCGTCTCTCCGGCC 26
GGGCCGGAGAGACGAAGA 26
CTTCGTCTCTCCGGCCCC 26
TGGGGCCGGAGAGACGAA 26
GTGGGGCCGGAGAGACGA 26
CGTCTCTCCGGCCCCACC 26
GTCTCTCCGGCCCCACCA 26
GTGGTGGGGCCGGAGAGA 26
CTCTCCGGCCCCACCACC 26
TCTCCGGCCCCACCACCA 26
CTCCGGCCCCACCACCAC 26
GGTGGTGGTGGGGCCGGA 32
CCGGCCCCACCACCACCA 32
CGGCCCCACCACCACCAC 32
GGCCCCACCACCACCACC 32
CGGTGGTGGTGGTGGGGC 32
CCCCACCACCACCACCGC 32
CCCACCACCACCACCGCC 32
CCACCACCACCACCGCCA 32
CACCACCACCACCGCCAC 32
ACCACCACCACCGCCACC 32
CCACCACCACCGCCACCA 32
CACCACCACCGCCACCAC 32
ACCACCACCGCCACCACG 32
CCACCACCGCCACCACGC 32
CACCACCGCCACCACGCC 32
ACCACCGCCACCACGCCC 32
AGGGCGTGGTGGCGGTGG 32
CACCGCCACCACGCCCTC 32
ACCGCCACCACGCCCTCC 32
CCGCCACCACGCCCTCCC 32
CGCCACCACGCCCTCCCC 32
GCCACCACGCCCTCCCCC 32
CCACCACGCCCTCCCCCA 5
CACCACGCCCTCCCCCAC 5
ACCACGCCCTCCCCCACC 5
CCACGCCCTCCCCCACCA 5
CACGCCCTCCCCCACCAC 5
ACGCCCTCCCCCACCACC 5
CGCCCTCCCCCACCACCC 5
GCCCTCCCCCACCACCCC 5
CCCTCCCCCACCACCCCC 5
CCTCCCCCACCACCCCCC 5
CTCCCCCACCACCCCCCC 5
GGGGGGGGTGGTGGGGGA 5
CCCCCACCACCCCCCCCC 5
CCCCACCACCCCCCCCCC 5
CCCACCACCCCCCCCCCA 1
CCACCACCCCCCCCCCAC 1
CACCACCCCCCCCCCACC 1
ACCACCCCCCCCCCACCA 1
CCACCCCCCCCCCACCAC 1
CACCCCCCCCCCACCACC 1
ACCCCCCCCCCACCACCA 1
CCCCCCCCCCACCACCAC 32
CCCCCCCCCACCACCACC 32
CCCCCCCCACCACCACCA 32
CCCCCCCACCACCACCAC 32
CCCCCCACCACCACCACC 32
CCCCCACCACCACCACCA 32
CCCCACCACCACCACCAC 32
CCCACCACCACCACCACC 32
CCACCACCACCACCACCA 61
CACCACCACCACCACCAC 61
ACCACCACCACCACCACC 61
CCACCACCACCACCACCA 61
CACCACCACCACCACCAC 61
ACCACCACCACCACCACC 61
CCACCACCACCACCACCC 32
CACCACCACCACCACCCC 32
ACCACCACCACCACCCCG 32
CCACCACCACCACCCCGC 32
CACCACCACCACCCCGCC 32
ACCACCACCACCCCGCCG 32
CCACCACCACCCCGCCGG 32
CACCACCACCCCGCCGGC 32
ACCACCACCCCGCCGGCC 32
CCACCACCCCGCCGGCCG 32
CACCACCCCGCCGGCCGG 32
ACCACCCCGCCGGCCGGC 32
CCACCCCGCCGGCCGGCC 32
CACCCCGCCGGCCGGCCC 32
ACCCCGCCGGCCGGCCCC 32
CCCCGCCGGCCGGCCCCA 32
CCCGCCGGCCGGCCCCAG 32
CCGCCGGCCGGCCCCAGG 32
CGCCGGCCGGCCCCAGGC 32
GCCGGCCGGCCCCAGGCC 32
AGGCCTGGGGCCGGCCGG 32
CGGCCGGCCCCAGGCCTC 32
CGAGGCCTGGGGCCGGCC 32
GCCGGCCCCAGGCCTCGA 32
CCGGCCCCAGGCCTCGAC 32
CGGCCCCAGGCCTCGACG 32
GCGTCGAGGCCTGGGGCC 32
GCCCCAGGCCTCGACGCC 32
CCCCAGGCCTCGACGCCC 32
AGGGCGTCGAGGCCTGGG 32
CAGGGCGTCGAGGCCTGG 32
CAGGCCTCGACGCCCTGG 32
AGGCCTCGACGCCCTGGG 32
ACCCAGGGCGTCGAGGCC 32
GACCCAGGGCGTCGAGGC 32
CCTCGACGCCCTGGGTCC 32
CTCGACGCCCTGGGTCCC 32
AGGGACCCAGGGCGTCGA 32
AAGGGACCCAGGGCGTCG 32
GAAGGGACCCAGGGCGTC 32
ACGCCCTGGGTCCCTTCC 32
CGCCCTGGGTCCCTTCCG 32
CCGGAAGGGACCCAGGGC 32
CCCGGAAGGGACCCAGGG 32
CCCCGGAAGGGACCCAGG 32
ACCCCGGAAGGGACCCAG 32
CACCCCGGAAGGGACCCA 32
CCACCCCGGAAGGGACCC 32
CCCACCCCGGAAGGGACC 32
CCCCACCCCGGAAGGGAC 32
GCCCCACCCCGGAAGGGA 32
CCCTTCCGGGGTGGGGCG 32
CCGCCCCACCCCGGAAGG 32
CCCGCCCCACCCCGGAAG 32
GCCCGCCCCACCCCGGAA 32
AGCCCGCCCCACCCCGGA 32
CAGCCCGCCCCACCCCGG 32
ACAGCCCGCCCCACCCCG 32
GACAGCCCGCCCCACCCC 32
GGACAGCCCGCCCCACCC 32
GGGACAGCCCGCCCCACC 32
GTGGGGCGGGCTGTCCCA 32
CTGGGACAGCCCGCCCCA 32
CCTGGGACAGCCCGCCCC 32
CCCTGGGACAGCCCGCCC 32
CCCCTGGGACAGCCCGCC 32
CCCCCTGGGACAGCCCGC 32
CCCCCCTGGGACAGCCCG 32
GCCCCCCTGGGACAGCCC 32
AGCCCCCCTGGGACAGCC 32
GAGCCCCCCTGGGACAGC 32
CTGTCCCAGGGGGGCTCA 32
GTGAGCCCCCCTGGGACA 32
GGTGAGCCCCCCTGGGAC 32
CGGTGAGCCCCCCTGGGA 32
CCCAGGGGGGCTCACCGC 32
CCAGGGGGGCTCACCGCC 32
CAGGGGGGCTCACCGCCA 32
AGGGGGGCTCACCGCCAT 32
AATGGCGGTGAGCCCCCC 32
GAATGGCGGTGAGCCCCC 32
GGGGCTCACCGCCATTCA 28
ATGAATGGCGGTGAGCCC 28
CATGAATGGCGGTGAGCC 28
GCTCACCGCCATTCATGA 28
CTCACCGCCATTCATGAA 28
CTTCATGAATGGCGGTGA 28
CACCGCCATTCATGAAGG 28
ACCGCCATTCATGAAGGG 28
CCCCTTCATGAATGGCGG 28
ACCCCTTCATGAATGGCG 28
CACCCCTTCATGAATGGC 28
CCACCCCTTCATGAATGG 28
CATTCATGAAGGGGTGGA 28
ATTCATGAAGGGGTGGAG 28
GCTCCACCCCTTCATGAA 28
GGCTCCACCCCTTCATGA 28
AGGCTCCACCCCTTCATG 28
ATGAAGGGGTGGAGCCTG 28
GCAGGCTCCACCCCTTCA 32
GAAGGGGTGGAGCCTGCC 32
AAGGGGTGGAGCCTGCCT 32
AGGGGTGGAGCCTGCCTG 32
GCAGGCAGGCTCCACCCC 32
GGCAGGCAGGCTCCACCC 32
AGGCAGGCAGGCTCCACC 32
CAGGCAGGCAGGCTCCAC 32
ACAGGCAGGCAGGCTCCA 32
CACAGGCAGGCAGGCTCC 32
CCACAGGCAGGCAGGCTC 32
AGCCTGCCTGCCTGTGGG 32
GCCCACAGGCAGGCAGGC 32
CCTGCCTGCCTGTGGGCC 32
AGGCCCACAGGCAGGCAG 32
AAGGCCCACAGGCAGGCA 32
AAAGGCCCACAGGCAGGC 32
CCTGCCTGTGGGCCTTTA 32
CTGCCTGTGGGCCTTTAC 32
TGCCTGTGGGCCTTTACA 32
GCCTGTGGGCCTTTACAA 32
CCTGTGGGCCTTTACAAG 32
CCTTGTAAAGGCCCACAG 32
CCCTTGTAAAGGCCCACA 32
GCCCTTGTAAAGGCCCAC 32
CGCCCTTGTAAAGGCCCA 32
CCGCCCTTGTAAAGGCCC 32
GCCGCCCTTGTAAAGGCC 32
AGCCGCCCTTGTAAAGGC 32
CAGCCGCCCTTGTAAAGG 32
CCAGCCGCCCTTGTAAAG 32
GCCAGCCGCCCTTGTAAA 32
AGCCAGCCGCCCTTGTAA 32
CAGCCAGCCGCCCTTGTA 32
ACAAGGGCGGCTGGCTGG 32
CAAGGGCGGCTGGCTGGC 28
AAGGGCGGCTGGCTGGCT 28
AGGGCGGCTGGCTGGCTG 28
CCAGCCAGCCAGCCGCCC 28
GCCAGCCAGCCAGCCGCC 28
AGCCAGCCAGCCAGCCGC 28
CAGCCAGCCAGCCAGCCG 28
CCAGCCAGCCAGCCAGCC 28
GCCAGCCAGCCAGCCAGC 28
AGCCAGCCAGCCAGCCAG 28
CAGCCAGCCAGCCAGCCA 28
ACAGCCAGCCAGCCAGCC 28
GACAGCCAGCCAGCCAGC 28
CTGGCTGGCTGGCTGTCC 28
CGGACAGCCAGCCAGCCA 28
CCGGACAGCCAGCCAGCC 28
CCCGGACAGCCAGCCAGC 28
CTGGCTGGCTGTCCGGGC 28
TGCCCGGACAGCCAGCCA 32
CTGCCCGGACAGCCAGCC 32
CCTGCCCGGACAGCCAGC 32
CTGGCTGTCCGGGCAGGC 32
GGCCTGCCCGGACAGCCA 32
AGGCCTGCCCGGACAGCC 22
GAGGCCTGCCCGGACAGC 22
CTGTCCGGGCAGGCCTCC 22
AGGAGGCCTGCCCGGACA 22
CAGGAGGCCTGCCCGGAC 22
CCAGGAGGCCTGCCCGGA 22
CCGGGCAGGCCTCCTGGC 22
AGCCAGGAGGCCTGCCCG 22
CAGCCAGGAGGCCTGCCC 22
GCAGCCAGGAGGCCTGCC 22
GCAGGCCTCCTGGCTGCA 22
CAGGCCTCCTGGCTGCAC 22
AGGCCTCCTGGCTGCACC 22
AGGTGCAGCCAGGAGGCC 22
CAGGTGCAGCCAGGAGGC 22
CCTCCTGGCTGCACCTGC 22
CTCCTGGCTGCACCTGCC 22
CGGCAGGTGCAGCCAGGA 22
CCTGGCTGCACCTGCCGC 32
CTGGCTGCACCTGCCGCA 32
CTGCGGCAGGTGCAGCCA 32
ACTGCGGCAGGTGCAGCC 32
CACTGCGGCAGGTGCAGC 32
CTGCACCTGCCGCAGTGC 32
TGCACCTGCCGCAGTGCA 32
GCACCTGCCGCAGTGCAC 32
CACCTGCCGCAGTGCACA 32
ACCTGCCGCAGTGCACAG 32
ACTGTGCACTGCGGCAGG 32
CTGCCGCAGTGCACAGTC 32
GGACTGTGCACTGCGGCA 32
CGGACTGTGCACTGCGGC 32
CCGCAGTGCACAGTCCGG 32
CGCAGTGCACAGTCCGGC 32
AGCCGGACTGTGCACTGC 32
CAGCCGGACTGTGCACTG 32
AGTGCACAGTCCGGCTGA 32
CTCAGCCGGACTGTGCAC 32
CCTCAGCCGGACTGTGCA 32
ACCTCAGCCGGACTGTGC 32
CACAGTCCGGCTGAGGTG 32
ACAGTCCGGCTGAGGTGC 32
CAGTCCGGCTGAGGTGCA 32
AGTCCGGCTGAGGTGCAC 32
CGTGCACCTCAGCCGGAC 32
CCGTGCACCTCAGCCGGA 32
CCCGTGCACCTCAGCCGG 32
CGGCTGAGGTGCACGGGA 32
CTCCCGTGCACCTCAGCC 32
GCTCCCGTGCACCTCAGC 32
CTGAGGTGCACGGGAGCC 32
GGGCTCCCGTGCACCTCA 32
CGGGCTCCCGTGCACCTC 32
AGGTGCACGGGAGCCCGC 32
GGCGGGCTCCCGTGCACC 32
CGGCGGGCTCCCGTGCAC 32
CCGGCGGGCTCCCGTGCA 32
GCACGGGAGCCCGCCGGC 32
CACGGGAGCCCGCCGGCC 32
ACGGGAGCCCGCCGGCCT 32
CGGGAGCCCGCCGGCCTC 32
AGAGGCCGGCGGGCTCCC 32
GAGAGGCCGGCGGGCTCC 32
AGAGAGGCCGGCGGGCTC 32
AGCCCGCCGGCCTCTCTC 32
AGAGAGAGGCCGGCGGGC 32
CAGAGAGAGGCCGGCGGG 32
CCGCCGGCCTCTCTCTGC 32
CGCCGGCCTCTCTCTGCC 32
GCCGGCCTCTCTCTGCCC 32
CCGGCCTCTCTCTGCCCG 32
CGGCCTCTCTCTGCCCGC 32
CGCGGGCAGAGAGAGGCC 32
ACGCGGGCAGAGAGAGGC 32
CCTCTCTCTGCCCGCGTC 32
CTCTCTCTGCCCGCGTCC 32
CGGACGCGGGCAGAGAGA 32
ACGGACGCGGGCAGAGAG 32
GACGGACGCGGGCAGAGA 32
CTCTGCCCGCGTCCGTCC 32
CGGACGGACGCGGGCAGA 32
ACGGACGGACGCGGGCAG 32
CACGGACGGACGCGGGCA 32
GCCCGCGTCCGTCCGTGA 32
CCCGCGTCCGTCCGTGAA 32
CCGCGTCCGTCCGTGAAA 32
ATTTCACGGACGGACGCG 32
AATTTCACGGACGGACGC 32
CGTCCGTCCGTGAAATTC 32
GGAATTTCACGGACGGAC 32
CGGAATTTCACGGACGGA 32
CCGGAATTTCACGGACGG 32
CGTCCGTGAAATTCCGGC 32
GGCCGGAATTTCACGGAC 32
CGGCCGGAATTTCACGGA 32
CCGGCCGGAATTTCACGG 32
CCCGGCCGGAATTTCACG 32
CCCCGGCCGGAATTTCAC 32
GCCCCGGCCGGAATTTCA 32
AGCCCCGGCCGGAATTTC 32
AAATTCCGGCCGGGGCTC 32
AATTCCGGCCGGGGCTCA 32
ATTCCGGCCGGGGCTCAC 32
GGTGAGCCCCGGCCGGAA 32
CGGTGAGCCCCGGCCGGA 32
CCGGCCGGGGCTCACCGC 32
CGCGGTGAGCCCCGGCCG 32
GGCCGGGGCTCACCGCGA 32
ATCGCGGTGAGCCCCGGC 32
CATCGCGGTGAGCCCCGG 32
CCATCGCGGTGAGCCCCG 32
GCCATCGCGGTGAGCCCC 32
GGCCATCGCGGTGAGCCC 32
GGCTCACCGCGATGGCCC 32
AGGGCCATCGCGGTGAGC 32
CTCACCGCGATGGCCCTC 32
GGAGGGCCATCGCGGTGA 32
CACCGCGATGGCCCTCCC 32
ACCGCGATGGCCCTCCCG 32
CCGCGATGGCCCTCCCGA 32
CGCGATGGCCCTCCCGAC 32
GCGATGGCCCTCCCGACA 32
CGATGGCCCTCCCGACAC 32
GATGGCCCTCCCGACACC 32
ATGGCCCTCCCGACACCC 32
AGGGTGTCGGGAGGGCCA 32
GAGGGTGTCGGGAGGGCC 32
CGAGGGTGTCGGGAGGGC 32
CCCTCCCGACACCCTCGG 32
CCTCCCGACACCCTCGGA 32
CTCCCGACACCCTCGGAC 32
TCCCGACACCCTCGGACA 32
CCCGACACCCTCGGACAG 32
CCGACACCCTCGGACAGC 32
CGACACCCTCGGACAGCA 32
GACACCCTCGGACAGCAC 32
ACACCCTCGGACAGCACC 32
CACCCTCGGACAGCACCC 32
ACCCTCGGACAGCACCCT 32
CCCTCGGACAGCACCCTC 32
CCTCGGACAGCACCCTCC 32
CTCGGACAGCACCCTCCC 32
GGGGAGGGTGCTGTCCGA 32
CGGACAGCACCCTCCCCG 32
GCGGGGAGGGTGCTGTCC 32
CGCGGGGAGGGTGCTGTC 32
ACAGCACCCTCCCCGCGG 32
CAGCACCCTCCCCGCGGA 32
AGCACCCTCCCCGCGGAA 32
CTTCCGCGGGGAGGGTGC 32
CACCCTCCCCGCGGAAGC 32
ACCCTCCCCGCGGAAGCC 32
CCCTCCCCGCGGAAGCCC 32
CCTCCCCGCGGAAGCCCG 32
CCGGGCTTCCGCGGGGAG 32
CCCGGGCTTCCGCGGGGA 32
CCCCGCGGAAGCCCGGGG 32
CCCGCGGAAGCCCGGGGA 32
CCGCGGAAGCCCGGGGAC 32
CGCGGAAGCCCGGGGACG 32
GCGGAAGCCCGGGGACGA 32
CGGAAGCCCGGGGACGAG 32
CCTCGTCCCCGGGCTTCC 32
GAAGCCCGGGGACGAGGA 32
AAGCCCGGGGACGAGGAC 32
AGCCCGGGGACGAGGACG 32
CCGTCCTCGTCCCCGGGC 32
CCCGGGGACGAGGACGGC 32
CCGGGGACGAGGACGGCG 32
CGGGGACGAGGACGGCGA 32
GGGGACGAGGACGGCGAC 32
CGTCGCCGTCCTCGTCCC 32
CCGTCGCCGTCCTCGTCC 32
GACGAGGACGGCGACGGA 32
ACGAGGACGGCGACGGAG 32
CGAGGACGGCGACGGAGA 32
GAGGACGGCGACGGAGAC 32
AGGACGGCGACGGAGACT 32
GAGTCTCCGTCGCCGTCC 32
CGAGTCTCCGTCGCCGTC 32
ACGAGTCTCCGTCGCCGT 32
AACGAGTCTCCGTCGCCG 32
AAACGAGTCTCCGTCGCC 32
CAAACGAGTCTCCGTCGC 32
CCAAACGAGTCTCCGTCG 32
GACGGAGACTCGTTTGGA 32
ACGGAGACTCGTTTGGAC 32
CGGAGACTCGTTTGGACC 32
GGAGACTCGTTTGGACCC 32
GAGACTCGTTTGGACCCC 32
AGACTCGTTTGGACCCCG 32
GACTCGTTTGGACCCCGA 32
ACTCGTTTGGACCCCGAG 32
CTCGTTTGGACCCCGAGC 32
GGCTCGGGGTCCAAACGA 32
CGTTTGGACCCCGAGCCA 32
GTTTGGACCCCGAGCCAA 32
TTTGGACCCCGAGCCAAA 32
CTTTGGCTCGGGGTCCAA 32
GCTTTGGCTCGGGGTCCA 32
CGCTTTGGCTCGGGGTCC 32
GACCCCGAGCCAAAGCGA 32
ACCCCGAGCCAAAGCGAG 32
CCCCGAGCCAAAGCGAGG 32
CCCGAGCCAAAGCGAGGC 32
CCGAGCCAAAGCGAGGCC 32
CGAGCCAAAGCGAGGCCC 32
AGGGCCTCGCTTTGGCTC 32
AGCCAAAGCGAGGCCCTG 32
GCAGGGCCTCGCTTTGGC 32
CCAAAGCGAGGCCCTGCG 32
CAAAGCGAGGCCCTGCGA 32
AAAGCGAGGCCCTGCGAG 32
AAGCGAGGCCCTGCGAGC 32
AGCGAGGCCCTGCGAGCC 32
AGGCTCGCAGGGCCTCGC 32
CAGGCTCGCAGGGCCTCG 32
GAGGCCCTGCGAGCCTGC 32
AGCAGGCTCGCAGGGCCT 32
AAGCAGGCTCGCAGGGCC 32
AAAGCAGGCTCGCAGGGC 32
CAAAGCAGGCTCGCAGGG 32
CCTGCGAGCCTGCTTTGA 32
CTCAAAGCAGGCTCGCAG 32
GCTCAAAGCAGGCTCGCA 32
CGCTCAAAGCAGGCTCGC 32
CCGCTCAAAGCAGGCTCG 32
GAGCCTGCTTTGAGCGGA 32
AGCCTGCTTTGAGCGGAA 32
GCCTGCTTTGAGCGGAAC 32
CCTGCTTTGAGCGGAACC 32
CTGCTTTGAGCGGAACCC 32
CGGGTTCCGCTCAAAGCA 32
ACGGGTTCCGCTCAAAGC 32
CTTTGAGCGGAACCCGTA 32
GTACGGGTTCCGCTCAAA 32
GGTACGGGTTCCGCTCAA 32
GGGTACGGGTTCCGCTCA 32
CGGGTACGGGTTCCGCTC 32
AGCGGAACCCGTACCCGG 32
CCCGGGTACGGGTTCCGC 32
CGGAACCCGTACCCGGGC 32
GGAACCCGTACCCGGGCA 32
ATGCCCGGGTACGGGTTC 32
AACCCGTACCCGGGCATC 32
ACCCGTACCCGGGCATCG 32
CCCGTACCCGGGCATCGC 32
CCGTACCCGGGCATCGCC 32
CGTACCCGGGCATCGCCA 32
GTACCCGGGCATCGCCAC 32
GGTGGCGATGCCCGGGTA 32
ACCCGGGCATCGCCACCA 32
CCCGGGCATCGCCACCAG 32
CCGGGCATCGCCACCAGA 32
CGGGCATCGCCACCAGAG 32
GGGCATCGCCACCAGAGA 32
GGCATCGCCACCAGAGAA 32
GCATCGCCACCAGAGAAC 32
CATCGCCACCAGAGAACG 32
ATCGCCACCAGAGAACGG 32
GCCGTTCTCTGGTGGCGA 32
AGCCGTTCTCTGGTGGCG 32
CAGCCGTTCTCTGGTGGC 32
CCACCAGAGAACGGCTGG 32
CACCAGAGAACGGCTGGC 32
ACCAGAGAACGGCTGGCC 32
CCAGAGAACGGCTGGCCC 32
CAGAGAACGGCTGGCCCA 32
AGAGAACGGCTGGCCCAG 32
CCTGGGCCAGCCGTTCTC 32
AGAACGGCTGGCCCAGGC 32
GAACGGCTGGCCCAGGCC 32
AACGGCTGGCCCAGGCCA 32
ACGGCTGGCCCAGGCCAT 32
CGGCTGGCCCAGGCCATC 32
CGATGGCCTGGGCCAGCC 32
CCGATGGCCTGGGCCAGC 32
CTGGCCCAGGCCATCGGC 32
TGCCGATGGCCTGGGCCA 32
ATGCCGATGGCCTGGGCC 32
AATGCCGATGGCCTGGGC 32
CCCAGGCCATCGGCATTC 32
CCAGGCCATCGGCATTCC 32
CAGGCCATCGGCATTCCG 32
AGGCCATCGGCATTCCGG 32
GGCCATCGGCATTCCGGA 32
CTCCGGAATGCCGATGGC 32
CCATCGGCATTCCGGAGC 32
CATCGGCATTCCGGAGCC 32
ATCGGCATTCCGGAGCCC 32
TCGGCATTCCGGAGCCCA 32
CGGCATTCCGGAGCCCAG 32
CCTGGGCTCCGGAATGCC 32
CCCTGGGCTCCGGAATGC 32
ACCCTGGGCTCCGGAATG 32
ATTCCGGAGCCCAGGGTC 32
GGACCCTGGGCTCCGGAA 32
TCCGGAGCCCAGGGTCCA 32
CCGGAGCCCAGGGTCCAG 32
CGGAGCCCAGGGTCCAGA 32
ATCTGGACCCTGGGCTCC 32
AATCTGGACCCTGGGCTC 32
AAATCTGGACCCTGGGCT 32
CAAATCTGGACCCTGGGC 32
CCAAATCTGGACCCTGGG 32
ACCAAATCTGGACCCTGG 32
AACCAAATCTGGACCCTG 32
AAACCAAATCTGGACCCT 32
GAAACCAAATCTGGACCC 32
GGTCCAGATTTGGTTTCA 32
CTGAAACCAAATCTGGAC 32
TCCAGATTTGGTTTCAGA 32
CCAGATTTGGTTTCAGAA 32
ATTCTGAAACCAAATCTG 32
AGATTTGGTTTCAGAATG 32
GATTTGGTTTCAGAATGA 32
ATTTGGTTTCAGAATGAG 32
TCTCATTCTGAAACCAAA 32
CTCTCATTCTGAAACCAA 32
CCTCTCATTCTGAAACCA 32
ACCTCTCATTCTGAAACC 32
GACCTCTCATTCTGAAAC 32
TGACCTCTCATTCTGAAA 32
GTGACCTCTCATTCTGAA 32
CGTGACCTCTCATTCTGA 32
CAGAATGAGAGGTCACGC 32
AGAATGAGAGGTCACGCC 32
GAATGAGAGGTCACGCCA 32
AATGAGAGGTCACGCCAG 32
ATGAGAGGTCACGCCAGC 32
AGCTGGCGTGACCTCTCA 32
CAGCTGGCGTGACCTCTC 32
AGAGGTCACGCCAGCTGA 32
CTCAGCTGGCGTGACCTC 32
AGGTCACGCCAGCTGAGG 32
GCCTCAGCTGGCGTGACC 32
GTCACGCCAGCTGAGGCA 32
CTGCCTCAGCTGGCGTGA 32
CACGCCAGCTGAGGCAGC 32
ACGCCAGCTGAGGCAGCA 32
CGCCAGCTGAGGCAGCAC 32
GCCAGCTGAGGCAGCACC 32
CCAGCTGAGGCAGCACCG 32
CAGCTGAGGCAGCACCGG 32
AGCTGAGGCAGCACCGGC 32
CGCCGGTGCTGCCTCAGC 32
CCGCCGGTGCTGCCTCAG 32
CCCGCCGGTGCTGCCTCA 32
GAGGCAGCACCGGCGGGA 32
AGGCAGCACCGGCGGGAA 32
ATTCCCGCCGGTGCTGCC 32
GATTCCCGCCGGTGCTGC 32
AGATTCCCGCCGGTGCTG 32
AGCACCGGCGGGAATCTC 32
CGAGATTCCCGCCGGTGC 32
CACCGGCGGGAATCTCGG 32
ACCGGCGGGAATCTCGGC 32
CCGGCGGGAATCTCGGCC 32
CGGCGGGAATCTCGGCCC 32
AGGGCCGAGATTCCCGCC 32
CAGGGCCGAGATTCCCGC 32
CCAGGGCCGAGATTCCCG 32
GCCAGGGCCGAGATTCCC 32
GGAATCTCGGCCCTGGCC 32
GAATCTCGGCCCTGGCCC 32
AATCTCGGCCCTGGCCCG 32
ATCTCGGCCCTGGCCCGG 32
CCCGGGCCAGGGCCGAGA 32
CTCGGCCCTGGCCCGGGA 32
CTCCCGGGCCAGGGCCGA 32
CGGCCCTGGCCCGGGAGA 32
GGCCCTGGCCCGGGAGAC 32
CGTCTCCCGGGCCAGGGC 32
CCCTGGCCCGGGAGACGC 32
CCTGGCCCGGGAGACGCG 32
CCGCGTCTCCCGGGCCAG 32
GCCGCGTCTCCCGGGCCA 32
GGCCCGGGAGACGCGGCC 32
GCCCGGGAGACGCGGCCC 32
CCCGGGAGACGCGGCCCG 32
CCGGGAGACGCGGCCCGC 32
CGGGAGACGCGGCCCGCC 32
GGGAGACGCGGCCCGCCA 32
CTGGCGGGCCGCGTCTCC 32
GAGACGCGGCCCGCCAGA 32
AGACGCGGCCCGCCAGAA 32
CTTCTGGCGGGCCGCGTC 32
ACGCGGCCCGCCAGAAGG 32
CGCGGCCCGCCAGAAGGC 32
GCGGCCCGCCAGAAGGCC 32
CGGCCCGCCAGAAGGCCG 32
CCGGCCTTCTGGCGGGCC 32
GCCCGCCAGAAGGCCGGC 32
CCCGCCAGAAGGCCGGCG 32
CCGCCAGAAGGCCGGCGA 32
CGCCAGAAGGCCGGCGAA 32
GCCAGAAGGCCGGCGAAA 32
CCAGAAGGCCGGCGAAAG 32
CAGAAGGCCGGCGAAAGC 32
AGAAGGCCGGCGAAAGCG 32
CCGCTTTCGCCGGCCTTC 32
AAGGCCGGCGAAAGCGGA 32
AGGCCGGCGAAAGCGGAC 32
GGCCGGCGAAAGCGGACC 32
CGGTCCGCTTTCGCCGGC 32
CCGGCGAAAGCGGACCGC 32
CGGCGAAAGCGGACCGCC 32
CGGCGGTCCGCTTTCGCC 32
ACGGCGGTCCGCTTTCGC 32
CGAAAGCGGACCGCCGTC 32
GAAAGCGGACCGCCGTCA 32
AAAGCGGACCGCCGTCAC 32
AAGCGGACCGCCGTCACC 32
AGCGGACCGCCGTCACCG 32
CCGGTGACGGCGGTCCGC 32
CGGACCGCCGTCACCGGA 32
ATCCGGTGACGGCGGTCC 32
GACCGCCGTCACCGGATC 32
ACCGCCGTCACCGGATCC 32
CCGCCGTCACCGGATCCC 32
CGCCGTCACCGGATCCCA 32
CTGGGATCCGGTGACGGC 32
CCGTCACCGGATCCCAGA 32
CGTCACCGGATCCCAGAC 32
GGTCTGGGATCCGGTGAC 32
CGGTCTGGGATCCGGTGA 32
CACCGGATCCCAGACCGC 32
ACCGGATCCCAGACCGCC 32
CCGGATCCCAGACCGCCC 32
AGGGCGGTCTGGGATCCG 32
CAGGGCGGTCTGGGATCC 32
GATCCCAGACCGCCCTGC 32
AGCAGGGCGGTCTGGGAT 32
GAGCAGGGCGGTCTGGGA 32
CCCAGACCGCCCTGCTCC 32
AGGAGCAGGGCGGTCTGG 32
CAGACCGCCCTGCTCCTC 32
AGACCGCCCTGCTCCTCC 32
CGGAGGAGCAGGGCGGTC 32
ACCGCCCTGCTCCTCCGA 32
CCGCCCTGCTCCTCCGAG 32
CGCCCTGCTCCTCCGAGC 32
GCCCTGCTCCTCCGAGCC 32
AGGCTCGGAGGAGCAGGG 32
AAGGCTCGGAGGAGCAGG 32
AAAGGCTCGGAGGAGCAG 32
CAAAGGCTCGGAGGAGCA 32
GCTCCTCCGAGCCTTTGA 32
CTCAAAGGCTCGGAGGAG 32
TCCTCCGAGCCTTTGAGA 32
CCTCCGAGCCTTTGAGAA 32
CTCCGAGCCTTTGAGAAG 32
CCTTCTCAAAGGCTCGGA 32
CCGAGCCTTTGAGAAGGA 32
ATCCTTCTCAAAGGCTCG 32
GAGCCTTTGAGAAGGATC 32
AGCCTTTGAGAAGGATCG 32
GCCTTTGAGAAGGATCGC 32
AGCGATCCTTCTCAAAGG 32
AAGCGATCCTTCTCAAAG 32
AAAGCGATCCTTCTCAAA 32
GAAAGCGATCCTTCTCAA 32
GGAAAGCGATCCTTCTCA 32
GAGAAGGATCGCTTTCCA 32
AGAAGGATCGCTTTCCAG 32
CCTGGAAAGCGATCCTTC 32
AAGGATCGCTTTCCAGGC 32
AGGATCGCTTTCCAGGCA 32
ATGCCTGGAAAGCGATCC 32
GATCGCTTTCCAGGCATC 32
ATCGCTTTCCAGGCATCG 32
GCGATGCCTGGAAAGCGA 32
CGCTTTCCAGGCATCGCC 32
CGGCGATGCCTGGAAAGC 32
CTTTCCAGGCATCGCCGC 32
GGCGGCGATGCCTGGAAA 32
GGGCGGCGATGCCTGGAA 32
CGGGCGGCGATGCCTGGA 32
CCAGGCATCGCCGCCCGG 32
CAGGCATCGCCGCCCGGG 32
AGGCATCGCCGCCCGGGA 32
CTCCCGGGCGGCGATGCC 32
CCTCCCGGGCGGCGATGC 32
CATCGCCGCCCGGGAGGA 32
ATCGCCGCCCGGGAGGAG 32
GCTCCTCCCGGGCGGCGA 32
AGCTCCTCCCGGGCGGCG 32
CAGCTCCTCCCGGGCGGC 32
CCAGCTCCTCCCGGGCGG 32
CGCCCGGGAGGAGCTGGC 32
GCCCGGGAGGAGCTGGCC 32
CCCGGGAGGAGCTGGCCA 32
CCGGGAGGAGCTGGCCAG 32
CGGGAGGAGCTGGCCAGA 32
CTCTGGCCAGCTCCTCCC 32
GGAGGAGCTGGCCAGAGA 32
CTCTCTGGCCAGCTCCTC 32
AGGAGCTGGCCAGAGAGA 32
GGAGCTGGCCAGAGAGAC 32
CGTCTCTCTGGCCAGCTC 32
AGCTGGCCAGAGAGACGG 32
CCCGTCTCTCTGGCCAGC 32
CTGGCCAGAGAGACGGGC 32
GGCCCGTCTCTCTGGCCA 32
AGGCCCGTCTCTCTGGCC 32
GAGGCCCGTCTCTCTGGC 32
CCAGAGAGACGGGCCTCC 32
CAGAGAGACGGGCCTCCC 32
AGAGAGACGGGCCTCCCG 32
CCGGGAGGCCCGTCTCTC 32
AGAGACGGGCCTCCCGGA 32
CTCCGGGAGGCCCGTCTC 32
ACTCCGGGAGGCCCGTCT 32
GACGGGCCTCCCGGAGTC 32
ACGGGCCTCCCGGAGTCC 32
CGGGCCTCCCGGAGTCCA 32
CTGGACTCCGGGAGGCCC 32
CCTGGACTCCGGGAGGCC 32
GCCTCCCGGAGTCCAGGA 32
ATCCTGGACTCCGGGAGG 32
AATCCTGGACTCCGGGAG 32
GAATCCTGGACTCCGGGA 32
CCCGGAGTCCAGGATTCA 32
CCGGAGTCCAGGATTCAG 32
CGGAGTCCAGGATTCAGA 32
ATCTGAATCCTGGACTCC 32
GAGTCCAGGATTCAGATC 32
AGATCTGAATCCTGGACT 32
CAGATCTGAATCCTGGAC 32
CCAGATCTGAATCCTGGA 32
ACCAGATCTGAATCCTGG 32
AACCAGATCTGAATCCTG 32
AAACCAGATCTGAATCCT 32
GAAACCAGATCTGAATCC 32
GATTCAGATCTGGTTTCA 32
ATTCAGATCTGGTTTCAG 32
TCTGAAACCAGATCTGAA 32
TCAGATCTGGTTTCAGAA 32
ATTCTGAAACCAGATCTG 32
AGATCTGGTTTCAGAATC 31
CGATTCTGAAACCAGATC 31
ATCTGGTTTCAGAATCGA 31
TCTGGTTTCAGAATCGAA 31
CTGGTTTCAGAATCGAAG 31
CCTTCGATTCTGAAACCA 31
CCCTTCGATTCTGAAACC 31
GCCCTTCGATTCTGAAAC 31
GGCCCTTCGATTCTGAAA 31
TGGCCCTTCGATTCTGAA 31
CTGGCCCTTCGATTCTGA 31
CAGAATCGAAGGGCCAGG 31
AGAATCGAAGGGCCAGGC 31
GAATCGAAGGGCCAGGCA 31
AATCGAAGGGCCAGGCAC 31
ATCGAAGGGCCAGGCACC 31
GGGTGCCTGGCCCTTCGA 31
CGAAGGGCCAGGCACCCG 31
CCGGGTGCCTGGCCCTTC 32
AAGGGCCAGGCACCCGGG 32
AGGGCCAGGCACCCGGGA 32
GGGCCAGGCACCCGGGAC 32
GGCCAGGCACCCGGGACA 32
CTGTCCCGGGTGCCTGGC 32
CCAGGCACCCGGGACAGG 32
CAGGCACCCGGGACAGGG 32
ACCCTGTCCCGGGTGCCT 32
CACCCTGTCCCGGGTGCC 32
CCACCCTGTCCCGGGTGC 32
CACCCGGGACAGGGTGGC 32
ACCCGGGACAGGGTGGCA 32
CCCGGGACAGGGTGGCAG 32
CCGGGACAGGGTGGCAGG 32
CCCTGCCACCCTGTCCCG 32
GCCCTGCCACCCTGTCCC 31
CGCCCTGCCACCCTGTCC 31
GACAGGGTGGCAGGGCGC 31
ACAGGGTGGCAGGGCGCC 31
CAGGGTGGCAGGGCGCCC 31
AGGGTGGCAGGGCGCCCG 31
GCGGGCGCCCTGCCACCC 31
CGCGGGCGCCCTGCCACC 31
GCGCGGGCGCCCTGCCAC 31
TGCGCGGGCGCCCTGCCA 31
CTGCGCGGGCGCCCTGCC 31
CCTGCGCGGGCGCCCTGC 31
CAGGGCGCCCGCGCAGGC 31
AGGGCGCCCGCGCAGGCA 31
CTGCCTGCGCGGGCGCCC 31
CCTGCCTGCGCGGGCGCC 31
GCCTGCCTGCGCGGGCGC 31
CGCCCGCGCAGGCAGGCG 31
CCGCCTGCCTGCGCGGGC 32
CCCGCGCAGGCAGGCGGC 32
CCGCGCAGGCAGGCGGCC 32
AGGCCGCCTGCCTGCGCG 32
CAGGCCGCCTGCCTGCGC 32
ACAGGCCGCCTGCCTGCG 32
CACAGGCCGCCTGCCTGC 32
CAGGCAGGCGGCCTGTGC 32
AGGCAGGCGGCCTGTGCA 32
CTGCACAGGCCGCCTGCC 32
GCAGGCGGCCTGTGCAGC 32
CAGGCGGCCTGTGCAGCG 32
AGGCGGCCTGTGCAGCGC 32
CGCGCTGCACAGGCCGCC 32
CCGCGCTGCACAGGCCGC 32
CGGCCTGTGCAGCGCGGC 32
GGCCGCGCTGCACAGGCC 32
GCCTGTGCAGCGCGGCCC 32
CCTGTGCAGCGCGGCCCC 32
CTGTGCAGCGCGGCCCCC 32
CGGGGGCCGCGCTGCACA 32
CCGGGGGCCGCGCTGCAC 32
GCCGGGGGCCGCGCTGCA 32
CGCCGGGGGCCGCGCTGC 32
CAGCGCGGCCCCCGGCGG 32
AGCGCGGCCCCCGGCGGG 32
CCCCGCCGGGGGCCGCGC 32
CCCCCGCCGGGGGCCGCG 32
ACCCCCGCCGGGGGCCGC 32
CGGCCCCCGGCGGGGGTC 32
GGCCCCCGGCGGGGGTCA 32
GCCCCCGGCGGGGGTCAC 32
CCCCCGGCGGGGGTCACC 32
CCCCGGCGGGGGTCACCC 32
AGGGTGACCCCCGCCGGG 32
CAGGGTGACCCCCGCCGG 32
CGGCGGGGGTCACCCTGC 32
AGCAGGGTGACCCCCGCC 32
GAGCAGGGTGACCCCCGC 32
CGGGGGTCACCCTGCTCC 32
GGGAGCAGGGTGACCCCC 32
AGGGAGCAGGGTGACCCC 32
GAGGGAGCAGGGTGACCC 32
CGAGGGAGCAGGGTGACC 32
ACGAGGGAGCAGGGTGAC 32
CACGAGGGAGCAGGGTGA 32
CACCCTGCTCCCTCGTGG 32
ACCCTGCTCCCTCGTGGG 32
ACCCACGAGGGAGCAGGG 32
CCTGCTCCCTCGTGGGTC 32
CGACCCACGAGGGAGCAG 32
GCGACCCACGAGGGAGCA 32
GCTCCCTCGTGGGTCGCC 32
AGGCGACCCACGAGGGAG 32
AAGGCGACCCACGAGGGA 32
CCCTCGTGGGTCGCCTTC 32
CCTCGTGGGTCGCCTTCG 32
CTCGTGGGTCGCCTTCGC 32
GGCGAAGGCGACCCACGA 32
CGTGGGTCGCCTTCGCCC 32
GTGGGTCGCCTTCGCCCA 32
GTGGGCGAAGGCGACCCA 32
GGGTCGCCTTCGCCCACA 32
GGTCGCCTTCGCCCACAC 32
GGTGTGGGCGAAGGCGAC 32
CGGTGTGGGCGAAGGCGA 32
CCGGTGTGGGCGAAGGCG 32
GCCGGTGTGGGCGAAGGC 32
CCTTCGCCCACACCGGCG 32
CTTCGCCCACACCGGCGC 32
CGCGCCGGTGTGGGCGAA 32
ACGCGCCGGTGTGGGCGA 32
CACGCGCCGGTGTGGGCG 32
CCACGCGCCGGTGTGGGC 32
CCCACACCGGCGCGTGGG 32
CCACACCGGCGCGTGGGG 32
CACACCGGCGCGTGGGGA 32
ACACCGGCGCGTGGGGAA 32
CACCGGCGCGTGGGGAAC 32
ACCGGCGCGTGGGGAACG 32
CCGGCGCGTGGGGAACGG 32
CCCGTTCCCCACGCGCCG 32
CCCCGTTCCCCACGCGCC 32
GCCCCGTTCCCCACGCGC 32
AGCCCCGTTCCCCACGCG 32
AAGCCCCGTTCCCCACGC 32
CGTGGGGAACGGGGCTTC 32
GGAAGCCCCGTTCCCCAC 32
GGGAAGCCCCGTTCCCCA 32
CGGGAAGCCCCGTTCCCC 32
GCGGGAAGCCCCGTTCCC 32
GGAACGGGGCTTCCCGCA 32
GAACGGGGCTTCCCGCAC 32
AACGGGGCTTCCCGCACC 32
ACGGGGCTTCCCGCACCC 32
CGGGGCTTCCCGCACCCC 32
GGGGCTTCCCGCACCCCA 32
GGGCTTCCCGCACCCCAC 32
CGTGGGGTGCGGGAAGCC 32
ACGTGGGGTGCGGGAAGC 32
CACGTGGGGTGCGGGAAG 32
GCACGTGGGGTGCGGGAA 32
GGCACGTGGGGTGCGGGA 32
CCCGCACCCCACGTGCCC 32
AGGGCACGTGGGGTGCGG 32
CAGGGCACGTGGGGTGCG 32
GCACCCCACGTGCCCTGC 32
CACCCCACGTGCCCTGCG 32
ACCCCACGTGCCCTGCGC 32
CCCCACGTGCCCTGCGCG 32
CCCACGTGCCCTGCGCGC 32
CCACGTGCCCTGCGCGCC 32
AGGCGCGCAGGGCACGTG 32
ACGTGCCCTGCGCGCCTG 32
CCAGGCGCGCAGGGCACG 32
CCCAGGCGCGCAGGGCAC 32
CCCCAGGCGCGCAGGGCA 32
GCCCCAGGCGCGCAGGGC 32
AGCCCCAGGCGCGCAGGG 32
CCTGCGCGCCTGGGGCTC 32
AGAGCCCCAGGCGCGCAG 32
GAGAGCCCCAGGCGCGCA 32
GCGCGCCTGGGGCTCTCC 33
CGCGCCTGGGGCTCTCCC 33
GCGCCTGGGGCTCTCCCA 33
CGCCTGGGGCTCTCCCAC 33
GCCTGGGGCTCTCCCACA 33
CCTGGGGCTCTCCCACAG 33
CCTGTGGGAGAGCCCCAG 33
CCCTGTGGGAGAGCCCCA 33
CCCCTGTGGGAGAGCCCC 33
CCCCCTGTGGGAGAGCCC 33
GCCCCCTGTGGGAGAGCC 33
AGCCCCCTGTGGGAGAGC 33
AAGCCCCCTGTGGGAGAG 33
AAAGCCCCCTGTGGGAGA 33
CTCCCACAGGGGGCTTTC 33
CGAAAGCCCCCTGTGGGA 33
ACGAAAGCCCCCTGTGGG 33
CACGAAAGCCCCCTGTGG 33
CACAGGGGGCTTTCGTGA 33
ACAGGGGGCTTTCGTGAG 33
CAGGGGGCTTTCGTGAGC 33
AGGGGGCTTTCGTGAGCC 33
GGGGGCTTTCGTGAGCCA 33
CTGGCTCACGAAAGCCCC 33
CCTGGCTCACGAAAGCCC 33
GCCTGGCTCACGAAAGCC 33
GCTTTCGTGAGCCAGGCA 33
CTGCCTGGCTCACGAAAG 33
GCTGCCTGGCTCACGAAA 33
CGCTGCCTGGCTCACGAA 33
TCGCTGCCTGGCTCACGA 33
CGTGAGCCAGGCAGCGAG 33
CCTCGCTGCCTGGCTCAC 33
CCCTCGCTGCCTGGCTCA 33
GAGCCAGGCAGCGAGGGC 33
AGCCAGGCAGCGAGGGCC 33
CGGCCCTCGCTGCCTGGC 33
CCAGGCAGCGAGGGCCGC 33
CAGGCAGCGAGGGCCGCC 33
AGGCAGCGAGGGCCGCCC 33
GGCAGCGAGGGCCGCCCC 33
GCAGCGAGGGCCGCCCCC 33
CAGCGAGGGCCGCCCCCG 33
AGCGAGGGCCGCCCCCGC 33
CGCGGGGGCGGCCCTCGC 33
CGAGGGCCGCCCCCGCGC 33
AGCGCGGGGGCGGCCCTC 33
AGGGCCGCCCCCGCGCTG 33
GCAGCGCGGGGGCGGCCC 33
GGCCGCCCCCGCGCTGCA 33
CTGCAGCGCGGGGGCGGC 33
CCGCCCCCGCGCTGCAGC 33
CGCCCCCGCGCTGCAGCC 33
GCCCCCGCGCTGCAGCCC 33
CCCCCGCGCTGCAGCCCA 33
CCCCGCGCTGCAGCCCAG 33
CCCGCGCTGCAGCCCAGC 33
CCGCGCTGCAGCCCAGCC 33
CGCGCTGCAGCCCAGCCA 33
CTGGCTGGGCTGCAGCGC 33
CCTGGCTGGGCTGCAGCG 33
GCCTGGCTGGGCTGCAGC 33
CTGCAGCCCAGCCAGGCC 33
CGGCCTGGCTGGGCTGCA 33
GCAGCCCAGCCAGGCCGC 33
CAGCCCAGCCAGGCCGCG 33
AGCCCAGCCAGGCCGCGC 32
GCCCAGCCAGGCCGCGCC 32
CCCAGCCAGGCCGCGCCG 32
CCAGCCAGGCCGCGCCGG 32
CAGCCAGGCCGCGCCGGC 32
AGCCAGGCCGCGCCGGCA 32
CTGCCGGCGCGGCCTGGC 32
CCAGGCCGCGCCGGCAGA 32
CAGGCCGCGCCGGCAGAG 32
AGGCCGCGCCGGCAGAGG 32
CCCTCTGCCGGCGCGGCC 32
CCCCTCTGCCGGCGCGGC 32
CCGCGCCGGCAGAGGGGA 32
ATCCCCTCTGCCGGCGCG 32
GATCCCCTCTGCCGGCGC 32
AGATCCCCTCTGCCGGCG 32
GAGATCCCCTCTGCCGGC 32
CCGGCAGAGGGGATCTCC 32
CGGCAGAGGGGATCTCCC 32
GGCAGAGGGGATCTCCCA 32
GCAGAGGGGATCTCCCAA 32
CAGAGGGGATCTCCCAAC 32
AGAGGGGATCTCCCAACC 32
AGGTTGGGAGATCCCCTC 32
AGGGGATCTCCCAACCTG 32
GCAGGTTGGGAGATCCCC 32
GGCAGGTTGGGAGATCCC 32
GGATCTCCCAACCTGCCC 32
GATCTCCCAACCTGCCCC 32
ATCTCCCAACCTGCCCCG 32
CCGGGGCAGGTTGGGAGA 33
CTCCCAACCTGCCCCGGC 33
CGCCGGGGCAGGTTGGGA 33
CCCAACCTGCCCCGGCGC 33
CCAACCTGCCCCGGCGCG 33
CAACCTGCCCCGGCGCGC 33
AACCTGCCCCGGCGCGCG 33
ACCTGCCCCGGCGCGCGG 33
CCCGCGCGCCGGGGCAGG 33
CCCCGCGCGCCGGGGCAG 33
TCCCCGCGCGCCGGGGCA 33
ATCCCCGCGCGCCGGGGC 33
AATCCCCGCGCGCCGGGG 33
AAATCCCCGCGCGCCGGG 33
CCGGCGCGCGGGGATTTC 33
CGAAATCCCCGCGCGCCG 33
GCGAAATCCCCGCGCGCC 33
GCGCGCGGGGATTTCGCC 33
AGGCGAAATCCCCGCGCG 33
GCGCGGGGATTTCGCCTA 33
CGCGGGGATTTCGCCTAC 33
CGTAGGCGAAATCCCCGC 33
CGGGGATTTCGCCTACGC 33
GGCGTAGGCGAAATCCCC 33
CGGCGTAGGCGAAATCCC 33
GCGGCGTAGGCGAAATCC 33
GATTTCGCCTACGCCGCC 33
ATTTCGCCTACGCCGCCC 33
GGGGCGGCGTAGGCGAAA 33
CGGGGCGGCGTAGGCGAA 33
CCGGGGCGGCGTAGGCGA 33
CGCCTACGCCGCCCCGGC 33
AGCCGGGGCGGCGTAGGC 33
CCTACGCCGCCCCGGCTC 33
CTACGCCGCCCCGGCTCC 33
AGGAGCCGGGGCGGCGTA 33
ACGCCGCCCCGGCTCCTC 33
CGCCGCCCCGGCTCCTCC 33
CGGAGGAGCCGGGGCGGC 33
CCGCCCCGGCTCCTCCGG 33
CGCCCCGGCTCCTCCGGA 33
GCCCCGGCTCCTCCGGAC 33
CCCCGGCTCCTCCGGACG 33
CCCGGCTCCTCCGGACGG 33
CCCGTCCGGAGGAGCCGG 33
CCCCGTCCGGAGGAGCCG 33
GCCCCGTCCGGAGGAGCC 33
CGCCCCGTCCGGAGGAGC 33
CTCCTCCGGACGGGGCGC 33
AGCGCCCCGTCCGGAGGA 33
CCTCCGGACGGGGCGCTC 33
AGAGCGCCCCGTCCGGAG 33
GAGAGCGCCCCGTCCGGA 33
CCGGACGGGGCGCTCTCC 33
CGGACGGGGCGCTCTCCC 33
GGACGGGGCGCTCTCCCA 33
GACGGGGCGCTCTCCCAC 33
ACGGGGCGCTCTCCCACC 33
CGGGGCGCTCTCCCACCC 33
AGGGTGGGAGAGCGCCCC 33
GAGGGTGGGAGAGCGCCC 33
GGCGCTCTCCCACCCTCA 33
CTGAGGGTGGGAGAGCGC 33
CCTGAGGGTGGGAGAGCG 33
GCCTGAGGGTGGGAGAGC 33
AGCCTGAGGGTGGGAGAG 33
GAGCCTGAGGGTGGGAGA 33
CTCCCACCCTCAGGCTCC 33
AGGAGCCTGAGGGTGGGA 33
CCCACCCTCAGGCTCCTC 33
CCACCCTCAGGCTCCTCG 33
CACCCTCAGGCTCCTCGG 14
ACCCTCAGGCTCCTCGGT 14
CACCGAGGAGCCTGAGGG 14
CCACCGAGGAGCCTGAGG 14
CTCAGGCTCCTCGGTGGC 14
GGCCACCGAGGAGCCTGA 14
AGGCCACCGAGGAGCCTG 14
AGGCTCCTCGGTGGCCTC 14
GGAGGCCACCGAGGAGCC 14
CGGAGGCCACCGAGGAGC 14
CTCCTCGGTGGCCTCCGC 14
TCCTCGGTGGCCTCCGCA 14
CCTCGGTGGCCTCCGCAC 14
CTCGGTGGCCTCCGCACC 14
GGGTGCGGAGGCCACCGA 14
CGGGTGCGGAGGCCACCG 14
CCGGGTGCGGAGGCCACC 14
CCCGGGTGCGGAGGCCAC 14
GCCCGGGTGCGGAGGCCA 33
GGCCTCCGCACCCGGGCA 33
GCCTCCGCACCCGGGCAA 33
CCTCCGCACCCGGGCAAA 33
CTCCGCACCCGGGCAAAA 33
CTTTTGCCCGGGTGCGGA 33
CCGCACCCGGGCAAAAGC 33
CGCACCCGGGCAAAAGCC 33
CGGCTTTTGCCCGGGTGC 33
CACCCGGGCAAAAGCCGG 33
ACCCGGGCAAAAGCCGGG 33
CCCGGGCAAAAGCCGGGA 33
CCGGGCAAAAGCCGGGAG 33
CCTCCCGGCTTTTGCCCG 33
GGGCAAAAGCCGGGAGGA 33
GGCAAAAGCCGGGAGGAC 33
GCAAAAGCCGGGAGGACC 33
CAAAAGCCGGGAGGACCG 33
AAAAGCCGGGAGGACCGG 33
AAAGCCGGGAGGACCGGG 33
AAGCCGGGAGGACCGGGA 33
AGCCGGGAGGACCGGGAC 33
GCCGGGAGGACCGGGACC 33
CCGGGAGGACCGGGACCC 33
CGGGAGGACCGGGACCCG 33
GCGGGTCCCGGTCCTCCC 33
GGAGGACCGGGACCCGCA 33
CTGCGGGTCCCGGTCCTC 33
AGGACCGGGACCCGCAGC 33
CGCTGCGGGTCCCGGTCC 33
GACCGGGACCCGCAGCGC 33
ACCGGGACCCGCAGCGCG 33
CCGGGACCCGCAGCGCGA 33
CGGGACCCGCAGCGCGAC 33
CGTCGCGCTGCGGGTCCC 32
CCGTCGCGCTGCGGGTCC 32
GACCCGCAGCGCGACGGC 32
ACCCGCAGCGCGACGGCC 32
AGGCCGTCGCGCTGCGGG 32
CAGGCCGTCGCGCTGCGG 32
CGCAGCGCGACGGCCTGC 32
GCAGCGCGACGGCCTGCC 32
CAGCGCGACGGCCTGCCG 32
AGCGCGACGGCCTGCCGG 32
CCCGGCAGGCCGTCGCGC 32
CGCGACGGCCTGCCGGGC 32
GCGACGGCCTGCCGGGCC 32
CGACGGCCTGCCGGGCCC 32
GACGGCCTGCCGGGCCCC 32
ACGGCCTGCCGGGCCCCT 32
CAGGGGCCCGGCAGGCCG 32
GCAGGGGCCCGGCAGGCC 32
CGCAGGGGCCCGGCAGGC 33
CCTGCCGGGCCCCTGCGC 33
CGCGCAGGGGCCCGGCAG 31
CCGCGCAGGGGCCCGGCA 31
ACCGCGCAGGGGCCCGGC 31
CACCGCGCAGGGGCCCGG 31
CCACCGCGCAGGGGCCCG 31
GCCACCGCGCAGGGGCCC 31
GGCCCCTGCGCGGTGGCA 31
GCCCCTGCGCGGTGGCAC 31
CCCCTGCGCGGTGGCACA 31
CCCTGCGCGGTGGCACAG 31
CCTGCGCGGTGGCACAGC 31
CTGCGCGGTGGCACAGCC 31
AGGCTGTGCCACCGCGCA 31
CAGGCTGTGCCACCGCGC 31
CCAGGCTGTGCCACCGCG 31
CCCAGGCTGTGCCACCGC 31
CGGTGGCACAGCCTGGGC 31
GGCCCAGGCTGTGCCACC 31
GGGCCCAGGCTGTGCCAC 33
CGGGCCCAGGCTGTGCCA 33
GCGGGCCCAGGCTGTGCC 33
AGCGGGCCCAGGCTGTGC 33
CACAGCCTGGGCCCGCTC 33
ACAGCCTGGGCCCGCTCA 33
CAGCCTGGGCCCGCTCAA 33
AGCCTGGGCCCGCTCAAG 33
GCCTGGGCCCGCTCAAGC 33
CCTGGGCCCGCTCAAGCG 33
CCGCTTGAGCGGGCCCAG 33
CCCGCTTGAGCGGGCCCA 33
CCCCGCTTGAGCGGGCCC 33
GCCCCGCTTGAGCGGGCC 33
GCCCGCTCAAGCGGGGCC 33
CCCGCTCAAGCGGGGCCG 33
CCGCTCAAGCGGGGCCGC 33
CGCTCAAGCGGGGCCGCA 33
CTGCGGCCCCGCTTGAGC 33
CCTGCGGCCCCGCTTGAG 33
CCCTGCGGCCCCGCTTGA 33
CAAGCGGGGCCGCAGGGC 33
AAGCGGGGCCGCAGGGCC 33
AGCGGGGCCGCAGGGCCA 33
GCGGGGCCGCAGGGCCAA 33
CGGGGCCGCAGGGCCAAG 33
CCTTGGCCCTGCGGCCCC 33
CCCTTGGCCCTGCGGCCC 33
CCCCTTGGCCCTGCGGCC 33
ACCCCTTGGCCCTGCGGC 33
CACCCCTTGGCCCTGCGG 33
CGCAGGGCCAAGGGGTGC 33
AGCACCCCTTGGCCCTGC 33
AAGCACCCCTTGGCCCTG 33
AGGGCCAAGGGGTGCTTG 33
GCAAGCACCCCTTGGCCC 33
CGCAAGCACCCCTTGGCC 33
GCCAAGGGGTGCTTGCGC 33
CCAAGGGGTGCTTGCGCC 33
CAAGGGGTGCTTGCGCCA 33
AAGGGGTGCTTGCGCCAC 33
AGGGGTGCTTGCGCCACC 33
GGGGTGCTTGCGCCACCC 33
GGGTGCTTGCGCCACCCA 33
GGTGCTTGCGCCACCCAC 33
CGTGGGTGGCGCAAGCAC 33
ACGTGGGTGGCGCAAGCA 33
GACGTGGGTGGCGCAAGC 33
CTTGCGCCACCCACGTCC 33
GGGACGTGGGTGGCGCAA 33
TGCGCCACCCACGTCCCA 33
CTGGGACGTGGGTGGCGC 33
CCTGGGACGTGGGTGGCG 33
CCCTGGGACGTGGGTGGC 33
CCACCCACGTCCCAGGGG 33
CACCCACGTCCCAGGGGA 33
ACCCACGTCCCAGGGGAG 33
ACTCCCCTGGGACGTGGG 33
CCACGTCCCAGGGGAGTC 33
CACGTCCCAGGGGAGTCC 33
ACGTCCCAGGGGAGTCCG 33
ACGGACTCCCCTGGGACG 33
CACGGACTCCCCTGGGAC 33
CCACGGACTCCCCTGGGA 33
ACCACGGACTCCCCTGGG 33
CACCACGGACTCCCCTGG 33
CAGGGGAGTCCGTGGTGG 33
AGGGGAGTCCGTGGTGGG 33
CCCCACCACGGACTCCCC 33
GCCCCACCACGGACTCCC 33
AGCCCCACCACGGACTCC 33
CAGCCCCACCACGGACTC 33
AGTCCGTGGTGGGGCTGG 33
CCCAGCCCCACCACGGAC 33
CCCCAGCCCCACCACGGA 33
CCGTGGTGGGGCTGGGGC 33
CGTGGTGGGGCTGGGGCC 33
CGGCCCCAGCCCCACCAC 33
CCGGCCCCAGCCCCACCA 33
CCCGGCCCCAGCCCCACC 33
CCCCGGCCCCAGCCCCAC 33
ACCCCGGCCCCAGCCCCA 33
GACCCCGGCCCCAGCCCC 33
GGACCCCGGCCCCAGCCC 33
GGCTGGGGCCGGGGTCCC 33
GCTGGGGCCGGGGTCCCC 33
CTGGGGCCGGGGTCCCCA 33
CTGGGGACCCCGGCCCCA 33
CCTGGGGACCCCGGCCCC 33
ACCTGGGGACCCCGGCCC 33
GACCTGGGGACCCCGGCC 33
CGACCTGGGGACCCCGGC 33
CCGGGGTCCCCAGGTCGC 33
CGGGGTCCCCAGGTCGCC 33
CGGCGACCTGGGGACCCC 33
CCGGCGACCTGGGGACCC 33
CCCGGCGACCTGGGGACC 33
CCCCGGCGACCTGGGGAC 33
GCCCCGGCGACCTGGGGA 33
CCCCAGGTCGCCGGGGCG 33
CCCAGGTCGCCGGGGCGG 33
CCAGGTCGCCGGGGCGGC 33
CAGGTCGCCGGGGCGGCG 33
ACGCCGCCCCGGCGACCT 33
CACGCCGCCCCGGCGACC 33
CCACGCCGCCCCGGCGAC 33
CCCACGCCGCCCCGGCGA 33
CGCCGGGGCGGCGTGGGA 33
GCCGGGGCGGCGTGGGAA 33
CCGGGGCGGCGTGGGAAC 33
CGGGGCGGCGTGGGAACC 33
GGGGCGGCGTGGGAACCC 33
GGGCGGCGTGGGAACCCC 33
GGCGGCGTGGGAACCCCA 33
GCGGCGTGGGAACCCCAA 33
CGGCGTGGGAACCCCAAG 33
GCTTGGGGTTCCCACGCC 33
GCGTGGGAACCCCAAGCC 33
CGGCTTGGGGTTCCCACG 33
CCGGCTTGGGGTTCCCAC 33
CCCGGCTTGGGGTTCCCA 33
CCCCGGCTTGGGGTTCCC 33
GCCCCGGCTTGGGGTTCC 33
GAACCCCAAGCCGGGGCA 33
AACCCCAAGCCGGGGCAG 33
ACCCCAAGCCGGGGCAGC 33
AGCTGCCCCGGCTTGGGG 33
CCCAAGCCGGGGCAGCTC 33
CCAAGCCGGGGCAGCTCC 33
CAAGCCGGGGCAGCTCCA 33
AAGCCGGGGCAGCTCCAC 33
AGCCGGGGCAGCTCCACC 33
AGGTGGAGCTGCCCCGGC 33
CCGGGGCAGCTCCACCTC 33
CGGGGCAGCTCCACCTCC 33
GGGAGGTGGAGCTGCCCC 33
GGGCAGCTCCACCTCCCC 33
GGCAGCTCCACCTCCCCA 33
CTGGGGAGGTGGAGCTGC 33
CAGCTCCACCTCCCCAGC 33
AGCTCCACCTCCCCAGCC 33
GCTCCACCTCCCCAGCCC 33
CGGGCTGGGGAGGTGGAG 33
GCGGGCTGGGGAGGTGGA 33
CCACCTCCCCAGCCCGCG 33
CACCTCCCCAGCCCGCGC 33
ACCTCCCCAGCCCGCGCC 33
CCTCCCCAGCCCGCGCCC 33
CTCCCCAGCCCGCGCCCC 33
GGGGGCGCGGGCTGGGGA 33
CCCCAGCCCGCGCCCCCG 33
CCCAGCCCGCGCCCCCGG 33
CCAGCCCGCGCCCCCGGA 33
CAGCCCGCGCCCCCGGAC 33
AGCCCGCGCCCCCGGACG 33
GCCCGCGCCCCCGGACGC 33
CCCGCGCCCCCGGACGCC 33
AGGCGTCCGGGGGCGCGG 33
CGCGCCCCCGGACGCCTC 33
GCGCCCCCGGACGCCTCC 33
CGCCCCCGGACGCCTCCG 33
GCCCCCGGACGCCTCCGC 33
CCCCCGGACGCCTCCGCC 32
AGGCGGAGGCGTCCGGGG 32
CCCGGACGCCTCCGCCTC 32
CCGGACGCCTCCGCCTCC 32
CGGACGCCTCCGCCTCCG 32
GCGGAGGCGGAGGCGTCC 32
CGCGGAGGCGGAGGCGTC 32
ACGCCTCCGCCTCCGCGC 32
CGCCTCCGCCTCCGCGCG 32
CCGCGCGGAGGCGGAGGC 32
CCTCCGCCTCCGCGCGGC 32
CTCCGCCTCCGCGCGGCA 32
CTGCCGCGCGGAGGCGGA 32
CCGCCTCCGCGCGGCAGG 32
CCCTGCCGCGCGGAGGCG 33
CCCCTGCCGCGCGGAGGC 33
CCTCCGCGCGGCAGGGGC 33
CTCCGCGCGGCAGGGGCA 33
CTGCCCCTGCCGCGCGGA 33
CCGCGCGGCAGGGGCAGA 33
ATCTGCCCCTGCCGCGCG 33
CATCTGCCCCTGCCGCGC 33
CGCGGCAGGGGCAGATGC 33
GCGGCAGGGGCAGATGCA 33
CGGCAGGGGCAGATGCAA 33
CTTGCATCTGCCCCTGCC 33
CCTTGCATCTGCCCCTGC 33
CAGGGGCAGATGCAAGGC 33
AGGGGCAGATGCAAGGCA 33
ATGCCTTGCATCTGCCCC 33
GATGCCTTGCATCTGCCC 33
GGATGCCTTGCATCTGCC 33
GCAGATGCAAGGCATCCC 33
CAGATGCAAGGCATCCCG 33
AGATGCAAGGCATCCCGG 33
GATGCAAGGCATCCCGGC 33
ATGCAAGGCATCCCGGCG 33
GCGCCGGGATGCCTTGCA 33
GCAAGGCATCCCGGCGCC 33
CAAGGCATCCCGGCGCCC 33
AAGGCATCCCGGCGCCCT 33
AGGCATCCCGGCGCCCTC 33
GGAGGGCGCCGGGATGCC 33
GCATCCCGGCGCCCTCCC 33
CATCCCGGCGCCCTCCCA 33
ATCCCGGCGCCCTCCCAG 33
CCTGGGAGGGCGCCGGGA 33
CCCGGCGCCCTCCCAGGC 33
CCGGCGCCCTCCCAGGCG 33
CGGCGCCCTCCCAGGCGC 33
AGCGCCTGGGAGGGCGCC 33
GAGCGCCTGGGAGGGCGC 33
CGCCCTCCCAGGCGCTCC 33
GCCCTCCCAGGCGCTCCA 33
CCCTCCCAGGCGCTCCAG 33
CCTCCCAGGCGCTCCAGG 33
CTCCCAGGCGCTCCAGGA 33
CTCCTGGAGCGCCTGGGA 33
CCCAGGCGCTCCAGGAGC 33
CCAGGCGCTCCAGGAGCC 33
CAGGCGCTCCAGGAGCCG 33
AGGCGCTCCAGGAGCCGG 33
GCCGGCTCCTGGAGCGCC 33
CGCCGGCTCCTGGAGCGC 33
CGCTCCAGGAGCCGGCGC 33
GCTCCAGGAGCCGGCGCC 33
CTCCAGGAGCCGGCGCCC 33
AGGGCGCCGGCTCCTGGA 33
CAGGGCGCCGGCTCCTGG 33
CAGGAGCCGGCGCCCTGG 33
ACCAGGGCGCCGGCTCCT 33
GACCAGGGCGCCGGCTCC 33
AGACCAGGGCGCCGGCTC 33
AGCCGGCGCCCTGGTCTG 33
GCAGACCAGGGCGCCGGC 33
CCGGCGCCCTGGTCTGCA 33
CGGCGCCCTGGTCTGCAC 33
AGTGCAGACCAGGGCGCC 33
GAGTGCAGACCAGGGCGC 33
CGCCCTGGTCTGCACTCC 33
GCCCTGGTCTGCACTCCC 33
CCCTGGTCTGCACTCCCC 33
AGGGGAGTGCAGACCAGG 33
CAGGGGAGTGCAGACCAG 33
GCAGGGGAGTGCAGACCA 33
CGCAGGGGAGTGCAGACC 33
CCGCAGGGGAGTGCAGAC 33
GCCGCAGGGGAGTGCAGA 33
CTGCACTCCCCTGCGGCC 33
AGGCCGCAGGGGAGTGCA 33
CAGGCCGCAGGGGAGTGC 33
CACTCCCCTGCGGCCTGC 33
ACTCCCCTGCGGCCTGCT 33
CAGCAGGCCGCAGGGGAG 33
GCAGCAGGCCGCAGGGGA 33
AGCAGCAGGCCGCAGGGG 33
CAGCAGCAGGCCGCAGGG 33
CCAGCAGCAGGCCGCAGG 33
CTGCGGCCTGCTGCTGGA 33
ATCCAGCAGCAGGCCGCA 33
CATCCAGCAGCAGGCCGC 33
CGGCCTGCTGCTGGATGA 33
CTCATCCAGCAGCAGGCC 33
GCCTGCTGCTGGATGAGC 33
AGCTCATCCAGCAGCAGG 33
CTGCTGCTGGATGAGCTC 33
GGAGCTCATCCAGCAGCA 33
AGGAGCTCATCCAGCAGC 33
CAGGAGCTCATCCAGCAG 33
CCAGGAGCTCATCCAGCA 33
GCCAGGAGCTCATCCAGC 33
CGCCAGGAGCTCATCCAG 33
TCGCCAGGAGCTCATCCA 33
CTCGCCAGGAGCTCATCC 33
GATGAGCTCCTGGCGAGC 33
ATGAGCTCCTGGCGAGCC 33
GGGCTCGCCAGGAGCTCA 33
CGGGCTCGCCAGGAGCTC 33
AGCTCCTGGCGAGCCCGG 33
GCTCCTGGCGAGCCCGGA 33
CTCCGGGCTCGCCAGGAG 33
ACTCCGGGCTCGCCAGGA 33
AACTCCGGGCTCGCCAGG 33
AAACTCCGGGCTCGCCAG 33
GAAACTCCGGGCTCGCCA 33
AGAAACTCCGGGCTCGCC 33
CAGAAACTCCGGGCTCGC 33
CGAGCCCGGAGTTTCTGC 33
GAGCCCGGAGTTTCTGCA 33
AGCCCGGAGTTTCTGCAG 33
GCCCGGAGTTTCTGCAGC 33
CCCGGAGTTTCTGCAGCA 33
CCGGAGTTTCTGCAGCAG 33
CCTGCTGCAGAAACTCCG 33
GCCTGCTGCAGAAACTCC 33
CGCCTGCTGCAGAAACTC 33
AGTTTCTGCAGCAGGCGC 33
GTTTCTGCAGCAGGCGCA 33
TTGCGCCTGCTGCAGAAA 33
GTTGCGCCTGCTGCAGAA 33
GGTTGCGCCTGCTGCAGA 33
AGGTTGCGCCTGCTGCAG 33
GAGGTTGCGCCTGCTGCA 33
AGAGGTTGCGCCTGCTGC 33
CAGCAGGCGCAACCTCTC 33
AGCAGGCGCAACCTCTCC 33
AGGAGAGGTTGCGCCTGC 33
CAGGCGCAACCTCTCCTA 33
AGGCGCAACCTCTCCTAG 33
GGCGCAACCTCTCCTAGA 33
GCGCAACCTCTCCTAGAA 33
CGCAACCTCTCCTAGAAA 33
GCAACCTCTCCTAGAAAC 33
CAACCTCTCCTAGAAACG 33
AACCTCTCCTAGAAACGG 33
ACCTCTCCTAGAAACGGA 33
CCTCTCCTAGAAACGGAG 33
CCTCCGTTTCTAGGAGAG 33
GCCTCCGTTTCTAGGAGA 33
CTCCTAGAAACGGAGGCC 33
GGGCCTCCGTTTCTAGGA 33
CCTAGAAACGGAGGCCCC 33
CGGGGCCTCCGTTTCTAG 33
CCGGGGCCTCCGTTTCTA 33
AGAAACGGAGGCCCCGGG 33
CCCCGGGGCCTCCGTTTC 33
AAACGGAGGCCCCGGGGG 33
AACGGAGGCCCCGGGGGA 33
ACGGAGGCCCCGGGGGAG 33
CGGAGGCCCCGGGGGAGC 33
AGCTCCCCCGGGGCCTCC 33
CAGCTCCCCCGGGGCCTC 33
AGGCCCCGGGGGAGCTGG 33
GGCCCCGGGGGAGCTGGA 33
CTCCAGCTCCCCCGGGGC 33
CCCCGGGGGAGCTGGAGG 33
CCCGGGGGAGCTGGAGGC 33
CCGGGGGAGCTGGAGGCC 33
AGGCCTCCAGCTCCCCCG 33
GAGGCCTCCAGCTCCCCC 33
CGAGGCCTCCAGCTCCCC 33
CCGAGGCCTCCAGCTCCC 33
GGAGCTGGAGGCCTCGGA 33
GAGCTGGAGGCCTCGGAA 33
AGCTGGAGGCCTCGGAAG 33
GCTGGAGGCCTCGGAAGA 33
CTCTTCCGAGGCCTCCAG 33
CCTCTTCCGAGGCCTCCA 33
GCCTCTTCCGAGGCCTCC 33
GAGGCCTCGGAAGAGGCC 33
AGGCCTCGGAAGAGGCCG 33
GCGGCCTCTTCCGAGGCC 33
GCCTCGGAAGAGGCCGCC 33
AGGCGGCCTCTTCCGAGG 33
CTCGGAAGAGGCCGCCTC 33
CGAGGCGGCCTCTTCCGA 33
CGGAAGAGGCCGCCTCGC 33
AGCGAGGCGGCCTCTTCC 33
CAGCGAGGCGGCCTCTTC 33
AAGAGGCCGCCTCGCTGG 33
AGAGGCCGCCTCGCTGGA 33
GAGGCCGCCTCGCTGGAA 33
AGGCCGCCTCGCTGGAAG 33
GCTTCCAGCGAGGCGGCC 33
GCCGCCTCGCTGGAAGCA 33
CCGCCTCGCTGGAAGCAC 33
CGCCTCGCTGGAAGCACC 33
GCCTCGCTGGAAGCACCC 33
CCTCGCTGGAAGCACCCC 33
AGGGGTGCTTCCAGCGAG 33
GAGGGGTGCTTCCAGCGA 33
CGCTGGAAGCACCCCTCA 33
CTGAGGGGTGCTTCCAGC 33
CTGGAAGCACCCCTCAGC 33
CGCTGAGGGGTGCTTCCA 33
GGAAGCACCCCTCAGCGA 33
CTCGCTGAGGGGTGCTTC 33
AAGCACCCCTCAGCGAGG 33
AGCACCCCTCAGCGAGGA 33
GCACCCCTCAGCGAGGAA 33
CACCCCTCAGCGAGGAAG 33
ACCCCTCAGCGAGGAAGA 33
CCCCTCAGCGAGGAAGAA 33
ATTCTTCCTCGCTGAGGG 33
CCTCAGCGAGGAAGAATA 33
CTCAGCGAGGAAGAATAC 33
GGTATTCTTCCTCGCTGA 33
CAGCGAGGAAGAATACCG 33
AGCGAGGAAGAATACCGG 33
CCCGGTATTCTTCCTCGC 33
CGAGGAAGAATACCGGGC 33
AGCCCGGTATTCTTCCTC 33
AGGAAGAATACCGGGCTC 33
AGAGCCCGGTATTCTTCC 33
CAGAGCCCGGTATTCTTC 33
AAGAATACCGGGCTCTGC 33
AGAATACCGGGCTCTGCT 33
CAGCAGAGCCCGGTATTC 33
AATACCGGGCTCTGCTGG 33
ATACCGGGCTCTGCTGGA 33
CTCCAGCAGAGCCCGGTA 33
ACCGGGCTCTGCTGGAGG 33
CCGGGCTCTGCTGGAGGA 33
CGGGCTCTGCTGGAGGAG 33
GCTCCTCCAGCAGAGCCC 33
AGCTCCTCCAGCAGAGCC 33
AAGCTCCTCCAGCAGAGC 33
AAAGCTCCTCCAGCAGAG 33
TAAAGCTCCTCCAGCAGA 33
CTAAAGCTCCTCCAGCAG 33
CCTAAAGCTCCTCCAGCA 33
GCTGGAGGAGCTTTAGGA 33
CTGGAGGAGCTTTAGGAC 33
CGTCCTAAAGCTCCTCCA 33
GCGTCCTAAAGCTCCTCC 33
CGCGTCCTAAAGCTCCTC 33
AGGAGCTTTAGGACGCGG 33
CCCGCGTCCTAAAGCTCC 33
CCCCGCGTCCTAAAGCTC 33
ACCCCGCGTCCTAAAGCT 33
AACCCCGCGTCCTAAAGC 33
CAACCCCGCGTCCTAAAG 33
CCAACCCCGCGTCCTAAA 33
CCCAACCCCGCGTCCTAA 33
TAGGACGCGGGGTTGGGA 33
AGGACGCGGGGTTGGGAC 33
CGTCCCAACCCCGCGTCC 33
CCGTCCCAACCCCGCGTC 33
ACGCGGGGTTGGGACGGG 33
CCCCGTCCCAACCCCGCG 33
ACCCCGTCCCAACCCCGC 33
CGGGGTTGGGACGGGGTC 33
CGACCCCGTCCCAACCCC 33
CCGACCCCGTCCCAACCC 33
CCCGACCCCGTCCCAACC 33
ACCCGACCCCGTCCCAAC 33
CACCCGACCCCGTCCCAA 33
CCACCCGACCCCGTCCCA 33
ACCACCCGACCCCGTCCC 33
AACCACCCGACCCCGTCC 33
GAACCACCCGACCCCGTC 33
ACGGGGTCGGGTGGTTCG 33
CCGAACCACCCGACCCCG 33
CCCGAACCACCCGACCCC 33
CCCCGAACCACCCGACCC 33
GCCCCGAACCACCCGACC 33
GTCGGGTGGTTCGGGGCA 33
CTGCCCCGAACCACCCGA 33
CCTGCCCCGAACCACCCG 33
CCCTGCCCCGAACCACCC 33
GCCCTGCCCCGAACCACC 33
CGCCCTGCCCCGAACCAC 26
CCGCCCTGCCCCGAACCA 26
ACCGCCCTGCCCCGAACC 26
CACCGCCCTGCCCCGAAC 26
CCACCGCCCTGCCCCGAA 26
GCCACCGCCCTGCCCCGA 26
CGGGGCAGGGCGGTGGCC 26
AGGCCACCGCCCTGCCCC 26
GAGGCCACCGCCCTGCCC 26
AGAGGCCACCGCCCTGCC 26
GAGAGGCCACCGCCCTGC 26
AGAGAGGCCACCGCCCTG 26
AAGAGAGGCCACCGCCCT 26
AAAGAGAGGCCACCGCCC 26
GAAAGAGAGGCCACCGCC 26
CGAAAGAGAGGCCACCGC 26
CGGTGGCCTCTCTTTCGC 26
CGCGAAAGAGAGGCCACC 26
CCGCGAAAGAGAGGCCAC 33
CCCGCGAAAGAGAGGCCA 33
CCCCGCGAAAGAGAGGCC 33
GCCTCTCTTTCGCGGGGA 33
CCTCTCTTTCGCGGGGAA 33
CTCTCTTTCGCGGGGAAC 33
TCTCTTTCGCGGGGAACA 32
CTCTTTCGCGGGGAACAC 32
GGTGTTCCCCGCGAAAGA 32
AGGTGTTCCCCGCGAAAG 32
CAGGTGTTCCCCGCGAAA 32
CCAGGTGTTCCCCGCGAA 32
GCCAGGTGTTCCCCGCGA 32
AGCCAGGTGTTCCCCGCG 32
CAGCCAGGTGTTCCCCGC 32
CCAGCCAGGTGTTCCCCG 32
GCCAGCCAGGTGTTCCCC 32
AGCCAGCCAGGTGTTCCC 32
GGAACACCTGGCTGGCTA 32
GAACACCTGGCTGGCTAC 32
AACACCTGGCTGGCTACG 32
ACACCTGGCTGGCTACGG 32
CACCTGGCTGGCTACGGA 32
ACCTGGCTGGCTACGGAG 32
CCTCCGTAGCCAGCCAGG 33
CCCTCCGTAGCCAGCCAG 33
CCCCTCCGTAGCCAGCCA 33
GCCCCTCCGTAGCCAGCC 33
CGCCCCTCCGTAGCCAGC 33
ACGCCCCTCCGTAGCCAG 33
CACGCCCCTCCGTAGCCA 33
ACACGCCCCTCCGTAGCC 33
GACACGCCCCTCCGTAGC 33
AGACACGCCCCTCCGTAG 33
GAGACACGCCCCTCCGTA 33
ACGGAGGGGCGTGTCTCC 33
CGGAGACACGCCCCTCCG 33
GCGGAGACACGCCCCTCC 33
GAGGGGCGTGTCTCCGCC 33
AGGGGCGTGTCTCCGCCC 33
GGGGCGGAGACACGCCCC 33
CGGGGCGGAGACACGCCC 33
GCGGGGCGGAGACACGCC 33
GCGTGTCTCCGCCCCGCC 33
CGTGTCTCCGCCCCGCCC 33
GGGGCGGGGCGGAGACAC 33
GGGGGCGGGGCGGAGACA 33
AGGGGGCGGGGCGGAGAC 33
GAGGGGGCGGGGCGGAGA 33
CTCCGCCCCGCCCCCTCC 33
TCCGCCCCGCCCCCTCCA 33
CCGCCCCGCCCCCTCCAC 33
CGCCCCGCCCCCTCCACC 33
CGGTGGAGGGGGCGGGGC 33
CCCCGCCCCCTCCACCGG 33
CCCGCCCCCTCCACCGGG 33
CCGCCCCCTCCACCGGGC 33
AGCCCGGTGGAGGGGGCG 33
CAGCCCGGTGGAGGGGGC 33
CCCCCTCCACCGGGCTGA 33
CCCCTCCACCGGGCTGAC 33
CCCTCCACCGGGCTGACC 33
CCTCCACCGGGCTGACCG 33
CCGGTCAGCCCGGTGGAG 33
GCCGGTCAGCCCGGTGGA 33
CCACCGGGCTGACCGGCC 33
AGGCCGGTCAGCCCGGTG 33
ACCGGGCTGACCGGCCTG 33
CCAGGCCGGTCAGCCCGG 33
CCCAGGCCGGTCAGCCCG 33
GGGCTGACCGGCCTGGGA 33
ATCCCAGGCCGGTCAGCC 33
AATCCCAGGCCGGTCAGC 33
CTGACCGGCCTGGGATTC 33
GGAATCCCAGGCCGGTCA 33
AGGAATCCCAGGCCGGTC 33
ACCGGCCTGGGATTCCTG 33
CCGGCCTGGGATTCCTGC 33
CGGCCTGGGATTCCTGCC 33
AGGCAGGAATCCCAGGCC 33
AAGGCAGGAATCCCAGGC 33
CCTGGGATTCCTGCCTTC 33
AGAAGGCAGGAATCCCAG 33
TAGAAGGCAGGAATCCCA 33
CTAGAAGGCAGGAATCCC 33
CCTAGAAGGCAGGAATCC 33
ACCTAGAAGGCAGGAATC 33
ATTCCTGCCTTCTAGGTC 33
AGACCTAGAAGGCAGGAA 33
TAGACCTAGAAGGCAGGA 33
CCTGCCTTCTAGGTCTAG 33
CCTAGACCTAGAAGGCAG 33
GCCTAGACCTAGAAGGCA 33
GCCTTCTAGGTCTAGGCC 33
CCTTCTAGGTCTAGGCCC 33
CGGGCCTAGACCTAGAAG 33
CCGGGCCTAGACCTAGAA 33
ACCGGGCCTAGACCTAGA 33
CACCGGGCCTAGACCTAG 33
TAGGTCTAGGCCCGGTGA 33
AGGTCTAGGCCCGGTGAG 33
GGTCTAGGCCCGGTGAGA 33
CTCTCACCGGGCCTAGAC 33
TCTAGGCCCGGTGAGAGA 33
CTAGGCCCGGTGAGAGAC 33
AGTCTCTCACCGGGCCTA 33
AGGCCCGGTGAGAGACTC 33
GGAGTCTCTCACCGGGCC 33
GCCCGGTGAGAGACTCCA 33
CCCGGTGAGAGACTCCAC 33
CCGGTGAGAGACTCCACA 33
CGGTGAGAGACTCCACAC 33
GGTGAGAGACTCCACACC 33
CGGTGTGGAGTCTCTCAC 33
GCGGTGTGGAGTCTCTCA 33
CGCGGTGTGGAGTCTCTC 33
AGAGACTCCACACCGCGG 33
GAGACTCCACACCGCGGA 33
AGACTCCACACCGCGGAG 33
GACTCCACACCGCGGAGA 33
ACTCCACACCGCGGAGAA 33
CTCCACACCGCGGAGAAC 33
AGTTCTCCGCGGTGTGGA 33
CAGTTCTCCGCGGTGTGG 33
CACACCGCGGAGAACTGC 33
ACACCGCGGAGAACTGCC 33
CACCGCGGAGAACTGCCA 33
ACCGCGGAGAACTGCCAT 33
AATGGCAGTTCTCCGCGG 33
CGCGGAGAACTGCCATTC 33
AGAATGGCAGTTCTCCGC 33
AAGAATGGCAGTTCTCCG 33
AAAGAATGGCAGTTCTCC 33
GAAAGAATGGCAGTTCTC 33
AGAACTGCCATTCTTTCC 33
AGGAAAGAATGGCAGTTC 33
AACTGCCATTCTTTCCTG 33
ACTGCCATTCTTTCCTGG 33
CCCAGGAAAGAATGGCAG 33
GCCCAGGAAAGAATGGCA 33
GCCATTCTTTCCTGGGCA 33
ATGCCCAGGAAAGAATGG 33
CATTCTTTCCTGGGCATC 33
ATTCTTTCCTGGGCATCC 33
GGGATGCCCAGGAAAGAA 33
CGGGATGCCCAGGAAAGA 33
CCGGGATGCCCAGGAAAG 33
CCCGGGATGCCCAGGAAA 33
CCCCGGGATGCCCAGGAA 33
TCCCCGGGATGCCCAGGA 33
ATCCCCGGGATGCCCAGG 33
CTGGGCATCCCGGGGATC 33
GGATCCCCGGGATGCCCA 33
GGGATCCCCGGGATGCCC 33
GGCATCCCGGGGATCCCA 33
CTGGGATCCCCGGGATGC 33
CATCCCGGGGATCCCAGA 33
ATCCCGGGGATCCCAGAG 33
GCTCTGGGATCCCCGGGA 33
CCCGGGGATCCCAGAGCC 33
CCGGGGATCCCAGAGCCG 33
CCGGCTCTGGGATCCCCG 33
GCCGGCTCTGGGATCCCC 33
GGCCGGCTCTGGGATCCC 33
GGATCCCAGAGCCGGCCC 33
GATCCCAGAGCCGGCCCA 33
ATCCCAGAGCCGGCCCAG 33
CCTGGGCCGGCTCTGGGA 33
ACCTGGGCCGGCTCTGGG 33
CCAGAGCCGGCCCAGGTA 33
CAGAGCCGGCCCAGGTAC 33
AGAGCCGGCCCAGGTACC 33
GAGCCGGCCCAGGTACCA 33
AGCCGGCCCAGGTACCAG 33
GCCGGCCCAGGTACCAGC 33
CCGGCCCAGGTACCAGCA 33
CGGCCCAGGTACCAGCAG 33
CCTGCTGGTACCTGGGCC 33
ACCTGCTGGTACCTGGGC 33
CACCTGCTGGTACCTGGG 33
CCACCTGCTGGTACCTGG 33
CAGGTACCAGCAGGTGGG 33
AGGTACCAGCAGGTGGGC 33
GGCCCACCTGCTGGTACC 33
CGGCCCACCTGCTGGTAC 33
GCGGCCCACCTGCTGGTA 33
ACCAGCAGGTGGGCCGCC 33
AGGCGGCCCACCTGCTGG 33
CAGCAGGTGGGCCGCCTA 33
AGCAGGTGGGCCGCCTAC 33
AGTAGGCGGCCCACCTGC 33
CAGGTGGGCCGCCTACTG 33
AGGTGGGCCGCCTACTGC 33
CGCAGTAGGCGGCCCACC 33
GCGCAGTAGGCGGCCCAC 33
TGCGCAGTAGGCGGCCCA 33
GGGCCGCCTACTGCGCAC 33
CGTGCGCAGTAGGCGGCC 33
GCCGCCTACTGCGCACGC 33
CCGCCTACTGCGCACGCG 33
CGCCTACTGCGCACGCGC 33
CGCGCGTGCGCAGTAGGC 33
CCGCGCGTGCGCAGTAGG 33
CCCGCGCGTGCGCAGTAG 33
ACCCGCGCGTGCGCAGTA 33
AACCCGCGCGTGCGCAGT 33
AAACCCGCGCGTGCGCAG 33
CAAACCCGCGCGTGCGCA 33
GCAAACCCGCGCGTGCGC 33
CGCAAACCCGCGCGTGCG 33
CCGCAAACCCGCGCGTGC 33
CACGCGCGGGTTTGCGGG 33
ACGCGCGGGTTTGCGGGC 33
CGCGCGGGTTTGCGGGCA 33
CTGCCCGCAAACCCGCGC 33
CGCGGGTTTGCGGGCAGC 33
GCGGGTTTGCGGGCAGCC 33
CGGCTGCCCGCAAACCCG 33
GCGGCTGCCCGCAAACCC 33
GGCGGCTGCCCGCAAACC 33
AGGCGGCTGCCCGCAAAC 33
CAGGCGGCTGCCCGCAAA 33
CCAGGCGGCTGCCCGCAA 33
CCCAGGCGGCTGCCCGCA 33
GCCCAGGCGGCTGCCCGC 33
AGCCCAGGCGGCTGCCCG 33
CAGCCCAGGCGGCTGCCC 33
ACAGCCCAGGCGGCTGCC 33
CACAGCCCAGGCGGCTGC 33
CAGCCGCCTGGGCTGTGG 33
AGCCGCCTGGGCTGTGGG 33
GCCGCCTGGGCTGTGGGA 33
CCGCCTGGGCTGTGGGAG 33
CGCCTGGGCTGTGGGAGC 33
GCCTGGGCTGTGGGAGCA 33
CCTGGGCTGTGGGAGCAG 33
CTGGGCTGTGGGAGCAGC 33
GGCTGCTCCCACAGCCCA 33
GGGCTGCTCCCACAGCCC 33
CGGGCTGCTCCCACAGCC 33
CCGGGCTGCTCCCACAGC 33
CCCGGGCTGCTCCCACAG 33
GCCCGGGCTGCTCCCACA 33
GTGGGAGCAGCCCGGGCA 33
CTGCCCGGGCTGCTCCCA 33
GGGAGCAGCCCGGGCAGA 33
CTCTGCCCGGGCTGCTCC 33
GAGCAGCCCGGGCAGAGC 33
AGCAGCCCGGGCAGAGCT 33
GAGCTCTGCCCGGGCTGC 33
AGAGCTCTGCCCGGGCTG 33
AGCCCGGGCAGAGCTCTC 33
GCCCGGGCAGAGCTCTCC 33
AGGAGAGCTCTGCCCGGG 33
CAGGAGAGCTCTGCCCGG 33
CGGGCAGAGCTCTCCTGC 33
GGCAGGAGAGCTCTGCCC 33
AGGCAGGAGAGCTCTGCC 33
GAGGCAGGAGAGCTCTGC 33
AGAGGCAGGAGAGCTCTG 33
AGAGCTCTCCTGCCTCTC 33
GAGCTCTCCTGCCTCTCC 33
AGCTCTCCTGCCTCTCCA 33
GCTCTCCTGCCTCTCCAC 33
CTCTCCTGCCTCTCCACC 33
TCTCCTGCCTCTCCACCA 33
CTCCTGCCTCTCCACCAG 33
GCTGGTGGAGAGGCAGGA 33
CCTGCCTCTCCACCAGCC 33
CTGCCTCTCCACCAGCCC 33
TGCCTCTCCACCAGCCCA 33
GCCTCTCCACCAGCCCAC 33
CCTCTCCACCAGCCCACC 33
CTCTCCACCAGCCCACCC 33
GGGGTGGGCTGGTGGAGA 33
CGGGGTGGGCTGGTGGAG 33
GCGGGGTGGGCTGGTGGA 33
CCACCAGCCCACCCCGCC 33
CACCAGCCCACCCCGCCG 33
ACCAGCCCACCCCGCCGC 33
CCAGCCCACCCCGCCGCC 33
AGGCGGCGGGGTGGGCTG 33
AGCCCACCCCGCCGCCTG 33
GCCCACCCCGCCGCCTGA 33
CCCACCCCGCCGCCTGAC 33
CCACCCCGCCGCCTGACC 33
CACCCCGCCGCCTGACCG 33
ACCCCGCCGCCTGACCGC 33
CCCCGCCGCCTGACCGCC 33
CCCGCCGCCTGACCGCCC 32
CCGCCGCCTGACCGCCCC 32
CGCCGCCTGACCGCCCCC 32
AGGGGGCGGTCAGGCGGC 32
CCGCCTGACCGCCCCCTC 32
CGCCTGACCGCCCCCTCC 32
GCCTGACCGCCCCCTCCC 32
CCTGACCGCCCCCTCCCC 32
CTGACCGCCCCCTCCCCA 32
GTGGGGAGGGGGCGGTCA 32
GACCGCCCCCTCCCCACC 32
ACCGCCCCCTCCCCACCC 32
CCGCCCCCTCCCCACCCC 32
CGCCCCCTCCCCACCCCC 32
GCCCCCTCCCCACCCCCA 32
CCCCCTCCCCACCCCCAC 32
CCCCTCCCCACCCCCACC 32
CCCTCCCCACCCCCACCC 32
CCTCCCCACCCCCACCCC 32
CTCCCCACCCCCACCCCC 32
GGGGGGTGGGGGTGGGGA 32
CCCCACCCCCACCCCCCA 32
CCCACCCCCACCCCCCAC 32
CCACCCCCACCCCCCACC 32
CACCCCCACCCCCCACCC 32
ACCCCCACCCCCCACCCC 32
CCCCCACCCCCCACCCCC 32
CCCCACCCCCCACCCCCG 32
CCCACCCCCCACCCCCGG 32
CCACCCCCCACCCCCGGA 32
CACCCCCCACCCCCGGAA 32
ACCCCCCACCCCCGGAAA 32
CCCCCCACCCCCGGAAAA 32
CCCCCACCCCCGGAAAAC 32
CCCCACCCCCGGAAAACG 32
CCCACCCCCGGAAAACGC 32
CCACCCCCGGAAAACGCG 32
ACGCGTTTTCCGGGGGTG 32
ACCCCCGGAAAACGCGTC 32
CCCCCGGAAAACGCGTCG 32
ACGACGCGTTTTCCGGGG 32
CCCGGAAAACGCGTCGTC 32
CCGGAAAACGCGTCGTCC 32
CGGAAAACGCGTCGTCCC 32
GGAAAACGCGTCGTCCCC 32
AGGGGACGACGCGTTTTC 32
AAAACGCGTCGTCCCCTG 32
AAACGCGTCGTCCCCTGG 32
AACGCGTCGTCCCCTGGG 32
ACGCGTCGTCCCCTGGGC 32
AGCCCAGGGGACGACGCG 32
CAGCCCAGGGGACGACGC 32
CCAGCCCAGGGGACGACG 32
CCCAGCCCAGGGGACGAC 32
ACCCAGCCCAGGGGACGA 32
CACCCAGCCCAGGGGACG 32
CCACCCAGCCCAGGGGAC 32
TCCACCCAGCCCAGGGGA 32
CCCCTGGGCTGGGTGGAG 32
CCCTGGGCTGGGTGGAGA 32
CCTGGGCTGGGTGGAGAC 32
CTGGGCTGGGTGGAGACC 32
GGGTCTCCACCCAGCCCA 32
GGGCTGGGTGGAGACCCC 32
GGCTGGGTGGAGACCCCC 32
CGGGGGTCTCCACCCAGC 32
ACGGGGGTCTCCACCCAG 32
GACGGGGGTCTCCACCCA 32
GGACGGGGGTCTCCACCC 32
GGGACGGGGGTCTCCACC 32
CGGGACGGGGGTCTCCAC 32
GCGGGACGGGGGTCTCCA 32
CGCGGGACGGGGGTCTCC 32
GAGACCCCCGTCCCGCGA 32
AGACCCCCGTCCCGCGAA 32
GACCCCCGTCCCGCGAAA 32
ACCCCCGTCCCGCGAAAC 32
CCCCCGTCCCGCGAAACA 32
CCCCGTCCCGCGAAACAC 32
CCCGTCCCGCGAAACACC 32
CCGTCCCGCGAAACACCG 32
CCGGTGTTTCGCGGGACG 32
CCCGGTGTTTCGCGGGAC 32
GCCCGGTGTTTCGCGGGA 32
CCCGCGAAACACCGGGCC 32
CCGCGAAACACCGGGCCC 32
CGCGAAACACCGGGCCCC 32
CGGGGCCCGGTGTTTCGC 32
CGAAACACCGGGCCCCGC 32
CGCGGGGCCCGGTGTTTC 32
AAACACCGGGCCCCGCGC 32
AACACCGGGCCCCGCGCA 32
ACACCGGGCCCCGCGCAG 32
CACCGGGCCCCGCGCAGC 32
ACCGGGCCCCGCGCAGCG 32
ACGCTGCGCGGGGCCCGG 32
CGGGCCCCGCGCAGCGTC 32
GGACGCTGCGCGGGGCCC 32
CGGACGCTGCGCGGGGCC 31
CCGGACGCTGCGCGGGGC 31
CCCCGCGCAGCGTCCGGG 31
CCCGCGCAGCGTCCGGGC 31
CCGCGCAGCGTCCGGGCC 31
AGGCCCGGACGCTGCGCG 31
CAGGCCCGGACGCTGCGC 31
CGCAGCGTCCGGGCCTGA 31
GCAGCGTCCGGGCCTGAC 31
CAGCGTCCGGGCCTGACA 31
AGCGTCCGGGCCTGACAC 31
GCGTCCGGGCCTGACACC 31
CGGTGTCAGGCCCGGACG 31
GCGGTGTCAGGCCCGGAC 31
AGCGGTGTCAGGCCCGGA 31
CCGGGCCTGACACCGCTC 31
CGGGCCTGACACCGCTCC 31
CGGAGCGGTGTCAGGCCC 31
CCGGAGCGGTGTCAGGCC 32
GCCGGAGCGGTGTCAGGC 32
CCTGACACCGCTCCGGCG 32
CCGCCGGAGCGGTGTCAG 32
GCCGCCGGAGCGGTGTCA 32
AGCCGCCGGAGCGGTGTC 32
ACACCGCTCCGGCGGCTC 32
CACCGCTCCGGCGGCTCG 32
ACCGCTCCGGCGGCTCGC 32
CCGCTCCGGCGGCTCGCC 32
AGGCGAGCCGCCGGAGCG 32
GAGGCGAGCCGCCGGAGC 32
CTCCGGCGGCTCGCCTCC 32
AGGAGGCGAGCCGCCGGA 32
CCGGCGGCTCGCCTCCTC 32
AGAGGAGGCGAGCCGCCG 32
CAGAGGAGGCGAGCCGCC 32
GCAGAGGAGGCGAGCCGC 32
CGCAGAGGAGGCGAGCCG 32
GCGCAGAGGAGGCGAGCC 32
GCTCGCCTCCTCTGCGCC 32
CTCGCCTCCTCTGCGCCC 32
GGGGCGCAGAGGAGGCGA 32
CGCCTCCTCTGCGCCCCC 32
CGGGGGCGCAGAGGAGGC 32
CCTCCTCTGCGCCCCCGC 32
CGCGGGGGCGCAGAGGAG 32
GCGCGGGGGCGCAGAGGA 32
CCTCTGCGCCCCCGCGCC 32
CTCTGCGCCCCCGCGCCA 32
GTGGCGCGGGGGCGCAGA 32
CTGCGCCCCCGCGCCACC 32
CGGTGGCGCGGGGGCGCA 32
ACGGTGGCGCGGGGGCGC 32
CGCCCCCGCGCCACCGTC 32
CGACGGTGGCGCGGGGGC 32
CCCCCGCGCCACCGTCGC 32
CCCCGCGCCACCGTCGCC 32
CCCGCGCCACCGTCGCCC 32
CCGCGCCACCGTCGCCCG 32
CGCGCCACCGTCGCCCGC 32
GCGCCACCGTCGCCCGCC 32
CGCCACCGTCGCCCGCCC 32
CGGGCGGGCGACGGTGGC 32
CCACCGTCGCCCGCCCGC 32
CACCGTCGCCCGCCCGCC 32
ACCGTCGCCCGCCCGCCC 32
CCGTCGCCCGCCCGCCCG 32
CCGGGCGGGCGGGCGACG 32
CCCGGGCGGGCGGGCGAC 32
GCCCGGGCGGGCGGGCGA 32
CGCCCGCCCGCCCGGGCC 32
GCCCGCCCGCCCGGGCCC 32
CCCGCCCGCCCGGGCCCC 32
AGGGGCCCGGGCGGGCGG 32
CAGGGGCCCGGGCGGGCG 32
GCAGGGGCCCGGGCGGGC 32
CCCGCCCGGGCCCCTGCA 32
CCGCCCGGGCCCCTGCAG 32
CGCCCGGGCCCCTGCAGC 32
GCCCGGGCCCCTGCAGCC 32
CCCGGGCCCCTGCAGCCG 32
CCGGGCCCCTGCAGCCGC 32
CGGGCCCCTGCAGCCGCC 32
GGGCCCCTGCAGCCGCCC 32
GGCCCCTGCAGCCGCCCA 32
CTGGGCGGCTGCAGGGGC 32
CCCCTGCAGCCGCCCAGG 32
ACCTGGGCGGCTGCAGGG 32
CACCTGGGCGGCTGCAGG 32
CTGCAGCCGCCCAGGTGC 32
GGCACCTGGGCGGCTGCA 32
GCAGCCGCCCAGGTGCCA 32
CAGCCGCCCAGGTGCCAG 32
AGCCGCCCAGGTGCCAGC 32
GCCGCCCAGGTGCCAGCA 32
CCGCCCAGGTGCCAGCAC 32
CGCCCAGGTGCCAGCACG 32
CCGTGCTGGCACCTGGGC 32
CCCAGGTGCCAGCACGGA 32
CCAGGTGCCAGCACGGAG 32
CAGGTGCCAGCACGGAGC 32
AGGTGCCAGCACGGAGCG 32
GCGCTCCGTGCTGGCACC 32
GGCGCTCCGTGCTGGCAC 32
AGGCGCTCCGTGCTGGCA 32
CAGGCGCTCCGTGCTGGC 32
CCAGCACGGAGCGCCTGG 32
CAGCACGGAGCGCCTGGC 32
AGCACGGAGCGCCTGGCG 32
CCGCCAGGCGCTCCGTGC 32
CACGGAGCGCCTGGCGGC 32
ACGGAGCGCCTGGCGGCG 32
CCGCCGCCAGGCGCTCCG 32
GGAGCGCCTGGCGGCGGA 32
GAGCGCCTGGCGGCGGAA 32
AGCGCCTGGCGGCGGAAC 32
CGTTCCGCCGCCAGGCGC 32
CGCCTGGCGGCGGAACGC 32
GCCTGGCGGCGGAACGCA 32
CCTGGCGGCGGAACGCAG 32
CTGGCGGCGGAACGCAGA 32
GTCTGCGTTCCGCCGCCA 32
GGCGGCGGAACGCAGACC 32
GCGGCGGAACGCAGACCC 32
CGGCGGAACGCAGACCCC 32
GGCGGAACGCAGACCCCA 32
CTGGGGTCTGCGTTCCGC 32
CCTGGGGTCTGCGTTCCG 32
GCCTGGGGTCTGCGTTCC 32
GAACGCAGACCCCAGGCC 32
AACGCAGACCCCAGGCCC 32
ACGCAGACCCCAGGCCCG 32
CCGGGCCTGGGGTCTGCG 32
GCAGACCCCAGGCCCGGC 32
CAGACCCCAGGCCCGGCG 32
AGACCCCAGGCCCGGCGC 32
GACCCCAGGCCCGGCGCA 32
ACCCCAGGCCCGGCGCAC 32
CCCCAGGCCCGGCGCACA 32
CCCAGGCCCGGCGCACAC 32
CCAGGCCCGGCGCACACC 32
CAGGCCCGGCGCACACCG 32
AGGCCCGGCGCACACCGG 32
CCCGGTGTGCGCCGGGCC 32
CCCCGGTGTGCGCCGGGC 32
CCCGGCGCACACCGGGGA 32
CCGGCGCACACCGGGGAC 32
CGGCGCACACCGGGGACG 32
GCGTCCCCGGTGTGCGCC 32
AGCGTCCCCGGTGTGCGC 32
CAGCGTCCCCGGTGTGCG 32
GCACACCGGGGACGCTGA 32
CACACCGGGGACGCTGAG 32
ACACCGGGGACGCTGAGC 32
CACCGGGGACGCTGAGCG 32
ACCGGGGACGCTGAGCGT 32
AACGCTCAGCGTCCCCGG 32
CGGGGACGCTGAGCGTTC 32
GGAACGCTCAGCGTCCCC 32
GGGACGCTGAGCGTTCCA 32
CTGGAACGCTCAGCGTCC 32
CCTGGAACGCTCAGCGTC 32
ACGCTGAGCGTTCCAGGC 32
CGCCTGGAACGCTCAGCG 32
CCGCCTGGAACGCTCAGC 32
CCCGCCTGGAACGCTCAG 32
TCCCGCCTGGAACGCTCA 32
CTCCCGCCTGGAACGCTC 32
AGCGTTCCAGGCGGGAGG 32
CCCTCCCGCCTGGAACGC 32
CGTTCCAGGCGGGAGGGA 32
GTTCCAGGCGGGAGGGAA 32
CTTCCCTCCCGCCTGGAA 32
CCTTCCCTCCCGCCTGGA 32
CCAGGCGGGAGGGAAGGC 32
CAGGCGGGAGGGAAGGCG 32
AGGCGGGAGGGAAGGCGG 32
CCCGCCTTCCCTCCCGCC 32
GCCCGCCTTCCCTCCCGC 32
CGGGAGGGAAGGCGGGCA 32
CTGCCCGCCTTCCCTCCC 32
GGAGGGAAGGCGGGCAGA 32
CTCTGCCCGCCTTCCCTC 32
AGGGAAGGCGGGCAGAGA 32
ATCTCTGCCCGCCTTCCC 32
CATCTCTGCCCGCCTTCC 32
CCATCTCTGCCCGCCTTC 32
AAGGCGGGCAGAGATGGA 32
AGGCGGGCAGAGATGGAG 32
GGCGGGCAGAGATGGAGA 32
CTCTCCATCTCTGCCCGC 32
CGGGCAGAGATGGAGAGA 32
CTCTCTCCATCTCTGCCC 32
CCTCTCTCCATCTCTGCC 32
GCAGAGATGGAGAGAGGA 32
CAGAGATGGAGAGAGGAA 32
AGAGATGGAGAGAGGAAC 32
CGTTCCTCTCTCCATCTC 32
AGATGGAGAGAGGAACGG 32
CCCGTTCCTCTCTCCATC 32
ATGGAGAGAGGAACGGGA 32
CTCCCGTTCCTCTCTCCA 32
GGAGAGAGGAACGGGAGA 32
GAGAGAGGAACGGGAGAC 32
AGAGAGGAACGGGAGACC 32
AGGTCTCCCGTTCCTCTC 32
AGAGGAACGGGAGACCTA 32
CTAGGTCTCCCGTTCCTC 32
AGGAACGGGAGACCTAGA 32
CTCTAGGTCTCCCGTTCC 32
CCTCTAGGTCTCCCGTTC 32
AACGGGAGACCTAGAGGG 32
ACGGGAGACCTAGAGGGG 32
CGGGAGACCTAGAGGGGC 32
CGCCCCTCTAGGTCTCCC 32
CCGCCCCTCTAGGTCTCC 32
GAGACCTAGAGGGGCGGA 32
AGACCTAGAGGGGCGGAA 32
CTTCCGCCCCTCTAGGTC 32
ACCTAGAGGGGCGGAAGG 32
CCTAGAGGGGCGGAAGGA 32
CTAGAGGGGCGGAAGGAC 32
CGTCCTTCCGCCCCTCTA 32
AGAGGGGCGGAAGGACGG 32
CCCGTCCTTCCGCCCCTC 32
AGGGGCGGAAGGACGGGC 32
CGCCCGTCCTTCCGCCCC 32
CCGCCCGTCCTTCCGCCC 32
GGCGGAAGGACGGGCGGA 32
CTCCGCCCGTCCTTCCGC 32
CCTCCGCCCGTCCTTCCG 32
CCCTCCGCCCGTCCTTCC 32
GAAGGACGGGCGGAGGGA 32
AAGGACGGGCGGAGGGAC 32
AGGACGGGCGGAGGGACG 32
ACGTCCCTCCGCCCGTCC 32
AACGTCCCTCCGCCCGTC 32
ACGGGCGGAGGGACGTTA 32
CGGGCGGAGGGACGTTAG 32
CCTAACGTCCCTCCGCCC 32
GGCGGAGGGACGTTAGGA 32
CTCCTAACGTCCCTCCGC 32
CCTCCTAACGTCCCTCCG 32
CCCTCCTAACGTCCCTCC 32
GAGGGACGTTAGGAGGGA 32
AGGGACGTTAGGAGGGAG 32
CCTCCCTCCTAACGTCCC 32
CCCTCCCTCCTAACGTCC 32
GACGTTAGGAGGGAGGGA 32
ACGTTAGGAGGGAGGGAG 32
CCTCCCTCCCTCCTAACG 32
CCCTCCCTCCCTCCTAAC 32
TCCCTCCCTCCCTCCTAA 32
CTCCCTCCCTCCCTCCTA 32
AGGAGGGAGGGAGGGAGG 32
GCCTCCCTCCCTCCCTCC 32
GAGGGAGGGAGGGAGGCA 32
AGGGAGGGAGGGAGGCAG 32
CCTGCCTCCCTCCCTCCC 32
CCCTGCCTCCCTCCCTCC 32
GAGGGAGGGAGGCAGGGA 32
AGGGAGGGAGGCAGGGAG 32
CCTCCCTGCCTCCCTCCC 32
GCCTCCCTGCCTCCCTCC 32
GAGGGAGGCAGGGAGGCA 32
AGGGAGGCAGGGAGGCAG 35
CCTGCCTCCCTGCCTCCC 35
CCCTGCCTCCCTGCCTCC 35
GAGGCAGGGAGGCAGGGA 35
AGGCAGGGAGGCAGGGAG 35
CCTCCCTGCCTCCCTGCC 35
GCAGGGAGGCAGGGAGGA 32
CAGGGAGGCAGGGAGGAA 32
AGGGAGGCAGGGAGGAAC 32
CGTTCCTCCCTGCCTCCC 32
CCGTTCCTCCCTGCCTCC 32
GAGGCAGGGAGGAACGGA 32
AGGCAGGGAGGAACGGAG 32
CCTCCGTTCCTCCCTGCC 32
CCCTCCGTTCCTCCCTGC 32
CAGGGAGGAACGGAGGGA 32
AGGGAGGAACGGAGGGAA 31
GGGAGGAACGGAGGGAAA 31
CTTTCCCTCCGTTCCTCC 31
GAGGAACGGAGGGAAAGA 31
AGGAACGGAGGGAAAGAC 31
GGAACGGAGGGAAAGACA 31
CTGTCTTTCCCTCCGTTC 31
AACGGAGGGAAAGACAGA 31
ACGGAGGGAAAGACAGAG 31
CGGAGGGAAAGACAGAGC 31
CGCTCTGTCTTTCCCTCC 31
GAGGGAAAGACAGAGCGA 31
AGGGAAAGACAGAGCGAC 31
CGTCGCTCTGTCTTTCCC 31
GCGTCGCTCTGTCTTTCC 31
GAAAGACAGAGCGACGCA 31
AAAGACAGAGCGACGCAG 31
AAGACAGAGCGACGCAGG 31
AGACAGAGCGACGCAGGG 32
GACAGAGCGACGCAGGGA 32
ACAGAGCGACGCAGGGAC 32
AGTCCCTGCGTCGCTCTG 32
AGAGCGACGCAGGGACTG 32
CCAGTCCCTGCGTCGCTC 32
AGCGACGCAGGGACTGGG 32
CCCCAGTCCCTGCGTCGC 32
CCCCCAGTCCCTGCGTCG 32
GACGCAGGGACTGGGGGC 32
ACGCAGGGACTGGGGGCG 32
CCGCCCCCAGTCCCTGCG 32
CCCGCCCCCAGTCCCTGC 32
CAGGGACTGGGGGCGGGC 32
AGGGACTGGGGGCGGGCG 32
CCGCCCGCCCCCAGTCCC 32
CCCGCCCGCCCCCAGTCC 32
GACTGGGGGCGGGCGGGA 32
ACTGGGGGCGGGCGGGAG 32
CCTCCCGCCCGCCCCCAG 32
CCCTCCCGCCCGCCCCCA 32
GGGGGCGGGCGGGAGGGA 32
CTCCCTCCCGCCCGCCCC 32
GCTCCCTCCCGCCCGCCC 32
GGCGGGCGGGAGGGAGCC 32
CGGCTCCCTCCCGCCCGC 32
CCGGCTCCCTCCCGCCCG 32
CCCGGCTCCCTCCCGCCC 32
CCCCGGCTCCCTCCCGCC 32
GCGGGAGGGAGCCGGGGA 32
CGGGAGGGAGCCGGGGAC 32
CGTCCCCGGCTCCCTCCC 32
CCGTCCCCGGCTCCCTCC 32
GAGGGAGCCGGGGACGGA 10
AGGGAGCCGGGGACGGAC 10
CGTCCGTCCCCGGCTCCC 10
CCGTCCGTCCCCGGCTCC 10
CCCGTCCGTCCCCGGCTC 10
AGCCGGGGACGGACGGGG 10
CCCCCGTCCGTCCCCGGC 10
CCCCCCGTCCGTCCCCGG 10
CGGGGACGGACGGGGGGA 10
CTCCCCCCGTCCGTCCCC 10
CCTCCCCCCGTCCGTCCC 10
GGACGGACGGGGGGAGGA 10
GACGGACGGGGGGAGGAA 10
ACGGACGGGGGGAGGAAG 10
CCTTCCTCCCCCCGTCCG 10
GCCTTCCTCCCCCCGTCC 32
GACGGGGGGAGGAAGGCA 32
ACGGGGGGAGGAAGGCAG 32
CCTGCCTTCCTCCCCCCG 32
CCCTGCCTTCCTCCCCCC 32
GGGGGAGGAAGGCAGGGA 32
CTCCCTGCCTTCCTCCCC 32
CCTCCCTGCCTTCCTCCC 32
GGAGGAAGGCAGGGAGGA 32
GAGGAAGGCAGGGAGGAA 32
AGGAAGGCAGGGAGGAAA 32
GGAAGGCAGGGAGGAAAA 32
CTTTTCCTCCCTGCCTTC 32
AAGGCAGGGAGGAAAAGC 32
AGGCAGGGAGGAAAAGCG 32
CCGCTTTTCCTCCCTGCC 32
ACCGCTTTTCCTCCCTGC 32
CAGGGAGGAAAAGCGGTC 32
AGGGAGGAAAAGCGGTCC 31
AGGACCGCTTTTCCTCCC 31
GAGGACCGCTTTTCCTCC 31
CGAGGACCGCTTTTCCTC 31
AGGAAAAGCGGTCCTCGG 31
GCCGAGGACCGCTTTTCC 31
GAAAAGCGGTCCTCGGCC 31
AAAAGCGGTCCTCGGCCT 31
AAAGCGGTCCTCGGCCTC 31
AAGCGGTCCTCGGCCTCC 31
AGCGGTCCTCGGCCTCCG 31
CCGGAGGCCGAGGACCGC 31
CCCGGAGGCCGAGGACCG 31
GGTCCTCGGCCTCCGGGA 31
CTCCCGGAGGCCGAGGAC 31
ACTCCCGGAGGCCGAGGA 31
CCTCGGCCTCCGGGAGTA 31
CTACTCCCGGAGGCCGAG 31
GCTACTCCCGGAGGCCGA 32
CGCTACTCCCGGAGGCCG 32
CCGCTACTCCCGGAGGCC 32
CCCGCTACTCCCGGAGGC 32
CCTCCGGGAGTAGCGGGA 32
CTCCGGGAGTAGCGGGAC 32
GGTCCCGCTACTCCCGGA 32
CCGGGAGTAGCGGGACCC 32
CGGGAGTAGCGGGACCCC 32
GGGAGTAGCGGGACCCCC 32
CGGGGGTCCCGCTACTCC 32
GAGTAGCGGGACCCCCGC 32
AGTAGCGGGACCCCCGCC 32
GGGCGGGGGTCCCGCTAC 32
AGGGCGGGGGTCCCGCTA 32
AGCGGGACCCCCGCCCTC 32
GCGGGACCCCCGCCCTCC 32
CGGAGGGCGGGGGTCCCG 32
CCGGAGGGCGGGGGTCCC 32
CCCGGAGGGCGGGGGTCC 32
GACCCCCGCCCTCCGGGA 32
ACCCCCGCCCTCCGGGAA 32
CCCCCGCCCTCCGGGAAA 32
CCCCGCCCTCCGGGAAAA 32
CCCGCCCTCCGGGAAAAC 32
CCGCCCTCCGGGAAAACG 32
CCGTTTTCCCGGAGGGCG 32
ACCGTTTTCCCGGAGGGC 32
CCCTCCGGGAAAACGGTC 32
CCTCCGGGAAAACGGTCA 32
CTCCGGGAAAACGGTCAG 32
GCTGACCGTTTTCCCGGA 32
CCGGGAAAACGGTCAGCG 32
ACGCTGACCGTTTTCCCG 32
GACGCTGACCGTTTTCCC 32
GGAAAACGGTCAGCGTCC 32
CGGACGCTGACCGTTTTC 32
AAAACGGTCAGCGTCCGG 32
AAACGGTCAGCGTCCGGC 32
AACGGTCAGCGTCCGGCG 32
ACGGTCAGCGTCCGGCGC 32
CGCGCCGGACGCTGACCG 32
CCGCGCCGGACGCTGACC 32
CCCGCGCCGGACGCTGAC 32
GCCCGCGCCGGACGCTGA 32
AGCCCGCGCCGGACGCTG 32
AGCGTCCGGCGCGGGCTG 32
GCGTCCGGCGCGGGCTGA 32
CGTCCGGCGCGGGCTGAG 32
CCTCAGCCCGCGCCGGAC 32
CCCTCAGCCCGCGCCGGA 30
CCGGCGCGGGCTGAGGGC 30
AGCCCTCAGCCCGCGCCG 30
CAGCCCTCAGCCCGCGCC 30
CCAGCCCTCAGCCCGCGC 30
CCCAGCCCTCAGCCCGCG 30
GCCCAGCCCTCAGCCCGC 30
CGGGCTGAGGGCTGGGCC 30
GGGCCCAGCCCTCAGCCC 30
GGCTGAGGGCTGGGCCCA 30
GCTGAGGGCTGGGCCCAC 30
CTGAGGGCTGGGCCCACA 30
CTGTGGGCCCAGCCCTCA 30
GAGGGCTGGGCCCACAGC 30
AGGGCTGGGCCCACAGCC 30
CGGCTGTGGGCCCAGCCC 30
GCGGCTGTGGGCCCAGCC 30
GCTGGGCCCACAGCCGCC 30
CGGCGGCTGTGGGCCCAG 32
GCGGCGGCTGTGGGCCCA 32
CGCGGCGGCTGTGGGCCC 32
GCGCGGCGGCTGTGGGCC 32
GCCCACAGCCGCCGCGCC 32
CCCACAGCCGCCGCGCCG 32
CCACAGCCGCCGCGCCGG 32
CACAGCCGCCGCGCCGGC 32
ACAGCCGCCGCGCCGGCC 32
CAGCCGCCGCGCCGGCCG 32
AGCCGCCGCGCCGGCCGG 32
GCCGCCGCGCCGGCCGGC 32
CCGCCGCGCCGGCCGGCG 32
CGCCGCGCCGGCCGGCGC 9
CGCGCCGGCCGGCGCGGC 18
CCGCGCCGGCCGGCGCGG 9
CGCGCCGGCCGGCGCGGC 18
GCGCCGGCCGGCGCGGCA 9
CGCCGGCCGGCGCGGCAC 9
GCCGGCCGGCGCGGCACC 9
CCGGCCGGCGCGGCACCC 9
CGGCCGGCGCGGCACCCA 9
ATGGGTGCCGCGCCGGCC 9
AATGGGTGCCGCGCCGGC 9
CCGGCGCGGCACCCATTC 9
CGAATGGGTGCCGCGCCG 9
GCGAATGGGTGCCGCGCC 9
GCGCGGCACCCATTCGCC 9
CGCGGCACCCATTCGCCC 9
GCGGCACCCATTCGCCCC 9
CGGCACCCATTCGCCCCG 9
CCGGGGCGAATGGGTGCC 9
ACCGGGGCGAATGGGTGC 9
AACCGGGGCGAATGGGTG 32
ACCCATTCGCCCCGGTTC 32
CCCATTCGCCCCGGTTCC 32
CCATTCGCCCCGGTTCCG 32
CATTCGCCCCGGTTCCGG 24
ATTCGCCCCGGTTCCGGG 24
CCCCGGAACCGGGGCGAA 24
GCCCCGGAACCGGGGCGA 24
CGCCCCGGTTCCGGGGCC 24
GCCCCGGTTCCGGGGCCC 24
CCCCGGTTCCGGGGCCCA 24
CCCGGTTCCGGGGCCCAG 24
CCGGTTCCGGGGCCCAGG 24
CCCTGGGCCCCGGAACCG 24
GGTTCCGGGGCCCAGGGA 24
CTCCCTGGGCCCCGGAAC 24
ACTCCCTGGGCCCCGGAA 24
CACTCCCTGGGCCCCGGA 24
CCACTCCCTGGGCCCCGG 24
CCCACTCCCTGGGCCCCG 24
GCCCACTCCCTGGGCCCC 24
CGCCCACTCCCTGGGCCC 24
CCGCCCACTCCCTGGGCC 32
ACCGCCCACTCCCTGGGC 32
AACCGCCCACTCCCTGGG 32
AAACCGCCCACTCCCTGG 32
CAGGGAGTGGGCGGTTTC 32
AGGGAGTGGGCGGTTTCC 32
AGGAAACCGCCCACTCCC 32
GAGGAAACCGCCCACTCC 32
GAGTGGGCGGTTTCCTCC 32
AGTGGGCGGTTTCCTCCG 32
CCGGAGGAAACCGCCCAC 32
CCCGGAGGAAACCGCCCA 31
GGGCGGTTTCCTCCGGGA 31
GGCGGTTTCCTCCGGGAC 31
GCGGTTTCCTCCGGGACA 31
CGGTTTCCTCCGGGACAA 31
GGTTTCCTCCGGGACAAA 31
GTTTCCTCCGGGACAAAA 31
CTTTTGTCCCGGAGGAAA 31
TCTTTTGTCCCGGAGGAA 31
GTCTTTTGTCCCGGAGGA 31
CCTCCGGGACAAAAGACC 31
CGGTCTTTTGTCCCGGAG 31
CCGGTCTTTTGTCCCGGA 31
CCCGGTCTTTTGTCCCGG 31
CGGGACAAAAGACCGGGA 31
GGGACAAAAGACCGGGAC 31
AGTCCCGGTCTTTTGTCC 32
GACAAAAGACCGGGACTC 32
ACAAAAGACCGGGACTCG 32
CAAAAGACCGGGACTCGG 32
AAAAGACCGGGACTCGGG 32
AAAGACCGGGACTCGGGT 32
AACCCGAGTCCCGGTCTT 32
AGACCGGGACTCGGGTTG 32
GACCGGGACTCGGGTTGC 32
ACCGGGACTCGGGTTGCC 32
CCGGGACTCGGGTTGCCG 32
ACGGCAACCCGAGTCCCG 32
GACGGCAACCCGAGTCCC 32
CGACGGCAACCCGAGTCC 32
CCGACGGCAACCCGAGTC 32
ACTCGGGTTGCCGTCGGG 32
ACCCGACGGCAACCCGAG 32
GACCCGACGGCAACCCGA 23
AGACCCGACGGCAACCCG 23
AAGACCCGACGGCAACCC 23
GAAGACCCGACGGCAACC 23
GTTGCCGTCGGGTCTTCA 23
GTGAAGACCCGACGGCAA 23
GGTGAAGACCCGACGGCA 23
GCCGTCGGGTCTTCACCC 23
CCGTCGGGTCTTCACCCG 23
CGTCGGGTCTTCACCCGC 23
CGCGGGTGAAGACCCGAC 23
GCGCGGGTGAAGACCCGA 23
CGCGCGGGTGAAGACCCG 23
CCGCGCGGGTGAAGACCC 23
ACCGCGCGGGTGAAGACC 23
AACCGCGCGGGTGAAGAC 23
GAACCGCGCGGGTGAAGA 23
CTTCACCCGCGCGGTTCA 23
GTGAACCGCGCGGGTGAA 32
TCACCCGCGCGGTTCACA 32
CACCCGCGCGGTTCACAG 32
ACCCGCGCGGTTCACAGA 32
CCCGCGCGGTTCACAGAC 32
CCGCGCGGTTCACAGACC 32
CGCGCGGTTCACAGACCG 32
GCGCGGTTCACAGACCGC 32
CGCGGTTCACAGACCGCA 32
GCGGTTCACAGACCGCAC 32
CGGTTCACAGACCGCACA 32
ATGTGCGGTCTGTGAACC 32
GATGTGCGGTCTGTGAAC 32
GGATGTGCGGTCTGTGAA 32
GGGATGTGCGGTCTGTGA 32
CACAGACCGCACATCCCC 32
ACAGACCGCACATCCCCA 32
CAGACCGCACATCCCCAG 32
AGACCGCACATCCCCAGG 32
GACCGCACATCCCCAGGC 32
ACCGCACATCCCCAGGCT 32
CAGCCTGGGGATGTGCGG 23
CGCACATCCCCAGGCTGA 23
CTCAGCCTGGGGATGTGC 23
CACATCCCCAGGCTGAGC 23
ACATCCCCAGGCTGAGCC 23
CATCCCCAGGCTGAGCCC 23
AGGGCTCAGCCTGGGGAT 23
CAGGGCTCAGCCTGGGGA 23
CCCCAGGCTGAGCCCTGC 23
CCCAGGCTGAGCCCTGCA 23
CCAGGCTGAGCCCTGCAA 23
CAGGCTGAGCCCTGCAAC 23
AGGCTGAGCCCTGCAACG 23
GCGTTGCAGGGCTCAGCC 23
CGCGTTGCAGGGCTCAGC 23
CCGCGTTGCAGGGCTCAG 23
GCCGCGTTGCAGGGCTCA 23
CGCCGCGTTGCAGGGCTC 23
AGCCCTGCAACGCGGCGC 32
CGCGCCGCGTTGCAGGGC 32
CCCTGCAACGCGGCGCGA 32
CCTGCAACGCGGCGCGAG 32
CCTCGCGCCGCGTTGCAG 32
GCCTCGCGCCGCGTTGCA 32
GCAACGCGGCGCGAGGCC 32
CAACGCGGCGCGAGGCCG 32
AACGCGGCGCGAGGCCGA 32
ACGCGGCGCGAGGCCGAC 32
CGCGGCGCGAGGCCGACA 32
CTGTCGGCCTCGCGCCGC 32
CGGCGCGAGGCCGACAGC 32
GGCGCGAGGCCGACAGCC 32
GCGCGAGGCCGACAGCCC 32
CGCGAGGCCGACAGCCCC 32
CGGGGCTGTCGGCCTCGC 32
CCGGGGCTGTCGGCCTCG 32
GAGGCCGACAGCCCCGGC 32
AGGCCGACAGCCCCGGCC 32
GGCCGACAGCCCCGGCCA 32
GCCGACAGCCCCGGCCAC 32
CCGACAGCCCCGGCCACG 32
CCGTGGCCGGGGCTGTCG 32
GACAGCCCCGGCCACGGA 32
ACAGCCCCGGCCACGGAG 32
CAGCCCCGGCCACGGAGG 32
AGCCCCGGCCACGGAGGA 32
CTCCTCCGTGGCCGGGGC 32
CCCCGGCCACGGAGGAGC 32
CCCGGCCACGGAGGAGCC 32
CCGGCCACGGAGGAGCCA 32
CGGCCACGGAGGAGCCAC 32
GGCCACGGAGGAGCCACA 32
GCCACGGAGGAGCCACAC 32
CCACGGAGGAGCCACACG 32
CACGGAGGAGCCACACGC 32
ACGGAGGAGCCACACGCA 32
CGGAGGAGCCACACGCAG 32
CCTGCGTGTGGCTCCTCC 32
GAGGAGCCACACGCAGGA 32
AGGAGCCACACGCAGGAC 32
CGTCCTGCGTGTGGCTCC 32
GAGCCACACGCAGGACGA 32
AGCCACACGCAGGACGAC 32
CGTCGTCCTGCGTGTGGC 32
CCACACGCAGGACGACGG 32
CACACGCAGGACGACGGA 32
ACACGCAGGACGACGGAG 32
CACGCAGGACGACGGAGG 32
ACGCAGGACGACGGAGGC 32
CGCAGGACGACGGAGGCG 32
ACGCCTCCGTCGTCCTGC 32
CACGCCTCCGTCGTCCTG 32
AGGACGACGGAGGCGTGA 32
ATCACGCCTCCGTCGTCC 32
AATCACGCCTCCGTCGTC 32
AAATCACGCCTCCGTCGT 32
AAAATCACGCCTCCGTCG 32
CAAAATCACGCCTCCGTC 32
ACGGAGGCGTGATTTTGG 32
ACCAAAATCACGCCTCCG 32
AACCAAAATCACGCCTCC 32
AAACCAAAATCACGCCTC 32
AGGCGTGATTTTGGTTTC 32
GGAAACCAAAATCACGCC 32
CGGAAACCAAAATCACGC 32
CGTGATTTTGGTTTCCGC 32
CGCGGAAACCAAAATCAC 32
ACGCGGAAACCAAAATCA 32
CACGCGGAAACCAAAATC 32
ATTTTGGTTTCCGCGTGG 32
GCCACGCGGAAACCAAAA 32
AGCCACGCGGAAACCAAA 32
AAGCCACGCGGAAACCAA 32
AAAGCCACGCGGAAACCA 32
CAAAGCCACGCGGAAACC 32
GCAAAGCCACGCGGAAAC 32
GGCAAAGCCACGCGGAAA 32
GGGCAAAGCCACGCGGAA 32
AGGGCAAAGCCACGCGGA 32
CCGCGTGGCTTTGCCCTC 32
CGCGTGGCTTTGCCCTCC 32
CGGAGGGCAAAGCCACGC 32
CGTGGCTTTGCCCTCCGC 32
GTGGCTTTGCCCTCCGCA 32
TGGCTTTGCCCTCCGCAA 32
CTTGCGGAGGGCAAAGCC 32
CCTTGCGGAGGGCAAAGC 32
CTTTGCCCTCCGCAAGGC 32
CGCCTTGCGGAGGGCAAA 32
CCGCCTTGCGGAGGGCAA 32
GCCGCCTTGCGGAGGGCA 32
GCCCTCCGCAAGGCGGCC 32
AGGCCGCCTTGCGGAGGG 32
CAGGCCGCCTTGCGGAGG 32
ACAGGCCGCCTTGCGGAG 32
AACAGGCCGCCTTGCGGA 32
CAACAGGCCGCCTTGCGG 32
CGCAAGGCGGCCTGTTGC 32
AGCAACAGGCCGCCTTGC 32
CAAGGCGGCCTGTTGCTC 32
AAGGCGGCCTGTTGCTCA 32
AGGCGGCCTGTTGCTCAC 32
CGTGAGCAACAGGCCGCC 32
ACGTGAGCAACAGGCCGC 32
CGGCCTGTTGCTCACGTC 32
AGACGTGAGCAACAGGCC 32
GAGACGTGAGCAACAGGC 32
AGAGACGTGAGCAACAGG 32
CTGTTGCTCACGTCTCTC 32
GGAGAGACGTGAGCAACA 32
CGGAGAGACGTGAGCAAC 32
CCGGAGAGACGTGAGCAA 32
GCCGGAGAGACGTGAGCA 32
GCTCACGTCTCTCCGGCC 32
CTCACGTCTCTCCGGCCC 32
GGGGCCGGAGAGACGTGA 32
CACGTCTCTCCGGCCCCC 32
ACGTCTCTCCGGCCCCCG 32
CGTCTCTCCGGCCCCCGA 32
GTCTCTCCGGCCCCCGAA 32
TCTCTCCGGCCCCCGAAA 32
CTCTCCGGCCCCCGAAAG 32
CCTTTCGGGGGCCGGAGA 32
CTCCGGCCCCCGAAAGGC 32
AGCCTTTCGGGGGCCGGA 32
CAGCCTTTCGGGGGCCGG 32
CCAGCCTTTCGGGGGCCG 32
GCCAGCCTTTCGGGGGCC 32
GCCCCCGAAAGGCTGGCC 32
CCCCCGAAAGGCTGGCCA 32
ATGGCCAGCCTTTCGGGG 32
CATGGCCAGCCTTTCGGG 32
CCGAAAGGCTGGCCATGC 32
CGAAAGGCTGGCCATGCC 32
CGGCATGGCCAGCCTTTC 32
AAAGGCTGGCCATGCCGA 32
AAGGCTGGCCATGCCGAC 32
AGGCTGGCCATGCCGACT 32
CAGTCGGCATGGCCAGCC 32
ACAGTCGGCATGGCCAGC 32
AACAGTCGGCATGGCCAG 32
AAACAGTCGGCATGGCCA 32
CAAACAGTCGGCATGGCC 31
GCAAACAGTCGGCATGGC 31
AGCAAACAGTCGGCATGG 31
CATGCCGACTGTTTGCTC 31
ATGCCGACTGTTTGCTCC 31
GGGAGCAAACAGTCGGCA 31
CGGGAGCAAACAGTCGGC 31
CCGACTGTTTGCTCCCGG 31
CGACTGTTTGCTCCCGGA 31
CTCCGGGAGCAAACAGTC 31
ACTGTTTGCTCCCGGAGC 31
AGCTCCGGGAGCAAACAG 31
GAGCTCCGGGAGCAAACA 31
AGAGCTCCGGGAGCAAAC 31
CAGAGCTCCGGGAGCAAA 31
GCAGAGCTCCGGGAGCAA 31
CGCAGAGCTCCGGGAGCA 31
CCGCAGAGCTCCGGGAGC 31
CCCGCAGAGCTCCGGGAG 32
GCCCGCAGAGCTCCGGGA 32
CCCGGAGCTCTGCGGGCA 32
CCGGAGCTCTGCGGGCAC 32
CGGAGCTCTGCGGGCACC 32
GGAGCTCTGCGGGCACCC 32
CGGGTGCCCGCAGAGCTC 32
AGCTCTGCGGGCACCCGG 32
GCTCTGCGGGCACCCGGA 32
CTCTGCGGGCACCCGGAA 32
TCTGCGGGCACCCGGAAA 32
CTGCGGGCACCCGGAAAC 32
TGCGGGCACCCGGAAACA 32
ATGTTTCCGGGTGCCCGC 32
CATGTTTCCGGGTGCCCG 32
GCATGTTTCCGGGTGCCC 32
GGCACCCGGAAACATGCA 32
CTGCATGTTTCCGGGTGC 32
CACCCGGAAACATGCAGG 32
ACCCGGAAACATGCAGGG 32
CCCGGAAACATGCAGGGA 32
CCGGAAACATGCAGGGAA 32
CGGAAACATGCAGGGAAG 32
CCTTCCCTGCATGTTTCC 32
CCCTTCCCTGCATGTTTC 32
AAACATGCAGGGAAGGGT 32
AACATGCAGGGAAGGGTG 32
ACATGCAGGGAAGGGTGC 32
CATGCAGGGAAGGGTGCA 32
ATGCAGGGAAGGGTGCAA 32
CTTGCACCCTTCCCTGCA 32
GCAGGGAAGGGTGCAAGC 32
CAGGGAAGGGTGCAAGCC 32
AGGGAAGGGTGCAAGCCC 32
CGGGCTTGCACCCTTCCC 32
CCGGGCTTGCACCCTTCC 32
GAAGGGTGCAAGCCCGGC 32
AAGGGTGCAAGCCCGGCA 32
AGGGTGCAAGCCCGGCAC 29
CGTGCCGGGCTTGCACCC 29
CCGTGCCGGGCTTGCACC 29
ACCGTGCCGGGCTTGCAC 29
CACCGTGCCGGGCTTGCA 29
GCAAGCCCGGCACGGTGC 29
CAAGCCCGGCACGGTGCC 29
AAGCCCGGCACGGTGCCT 29
AAGGCACCGTGCCGGGCT 29
GAAGGCACCGTGCCGGGC 29
CCCGGCACGGTGCCTTCG 29
CCGGCACGGTGCCTTCGC 29
AGCGAAGGCACCGTGCCG 29
GAGCGAAGGCACCGTGCC 29
AGAGCGAAGGCACCGTGC 29
CACGGTGCCTTCGCTCTC 29
ACGGTGCCTTCGCTCTCC 29
AGGAGAGCGAAGGCACCG 29
AAGGAGAGCGAAGGCACC 32
CAAGGAGAGCGAAGGCAC 32
GCAAGGAGAGCGAAGGCA 32
GCCTTCGCTCTCCTTGCC 32
CCTTCGCTCTCCTTGCCA 32
CTGGCAAGGAGAGCGAAG 32
CCTGGCAAGGAGAGCGAA 32
ACCTGGCAAGGAGAGCGA 32
AACCTGGCAAGGAGAGCG 32
GAACCTGGCAAGGAGAGC 32
CTCTCCTTGCCAGGTTCC 32
TCTCCTTGCCAGGTTCCA 32
CTCCTTGCCAGGTTCCAA 32
TCCTTGCCAGGTTCCAAA 32
CCTTGCCAGGTTCCAAAC 32
CTTGCCAGGTTCCAAACC 32
CGGTTTGGAACCTGGCAA 32
CCGGTTTGGAACCTGGCA 32
GCCAGGTTCCAAACCGGC 32
CCAGGTTCCAAACCGGCC 32
CAGGTTCCAAACCGGCCA 32
AGGTTCCAAACCGGCCAC 32
GGTTCCAAACCGGCCACA 32
GTGTGGCCGGTTTGGAAC 32
AGTGTGGCCGGTTTGGAA 32
CAGTGTGGCCGGTTTGGA 32
CCAAACCGGCCACACTGC 32
CAAACCGGCCACACTGCA 32
AAACCGGCCACACTGCAG 32
AACCGGCCACACTGCAGA 32
ACCGGCCACACTGCAGAC 32
AGTCTGCAGTGTGGCCGG 32
CGGCCACACTGCAGACTC 32
GGAGTCTGCAGTGTGGCC 32
GCCACACTGCAGACTCCC 32
CCACACTGCAGACTCCCC 32
CACACTGCAGACTCCCCA 32
ACACTGCAGACTCCCCAC 32
CACTGCAGACTCCCCACG 32
ACGTGGGGAGTCTGCAGT 32
AACGTGGGGAGTCTGCAG 32
CAACGTGGGGAGTCTGCA 32
GCAACGTGGGGAGTCTGC 32
CAGACTCCCCACGTTGCC 32
AGACTCCCCACGTTGCCG 32
GACTCCCCACGTTGCCGC 32
ACTCCCCACGTTGCCGCA 32
CTCCCCACGTTGCCGCAC 32
CGTGCGGCAACGTGGGGA 32
CCCCACGTTGCCGCACGC 32
CCCACGTTGCCGCACGCG 32
CCACGTTGCCGCACGCGG 32
CACGTTGCCGCACGCGGG 32
ACGTTGCCGCACGCGGGA 32
CGTTGCCGCACGCGGGAA 32
ATTCCCGCGTGCGGCAAC 32
GATTCCCGCGTGCGGCAA 32
GGATTCCCGCGTGCGGCA 32
GCCGCACGCGGGAATCCA 32
ATGGATTCCCGCGTGCGG 32
CGCACGCGGGAATCCATC 32
CGATGGATTCCCGCGTGC 32
ACGATGGATTCCCGCGTG 32
ACGCGGGAATCCATCGTC 32
CGCGGGAATCCATCGTCA 32
CTGACGATGGATTCCCGC 32
CCTGACGATGGATTCCCG 32
GCCTGACGATGGATTCCC 32
GGAATCCATCGTCAGGCC 32
GAATCCATCGTCAGGCCA 32
AATCCATCGTCAGGCCAT 32
ATCCATCGTCAGGCCATC 32
TCCATCGTCAGGCCATCA 32
CCATCGTCAGGCCATCAC 32
CATCGTCAGGCCATCACG 32
ATCGTCAGGCCATCACGC 32
GGCGTGATGGCCTGACGA 32
CGGCGTGATGGCCTGACG 32
CCGGCGTGATGGCCTGAC 32
CCCGGCGTGATGGCCTGA 32
CAGGCCATCACGCCGGGG 32
AGGCCATCACGCCGGGGA 32
CTCCCCGGCGTGATGGCC 32
CCTCCCCGGCGTGATGGC 32
CCATCACGCCGGGGAGGC 32
CATCACGCCGGGGAGGCA 32
ATCACGCCGGGGAGGCAT 32
GATGCCTCCCCGGCGTGA 32
AGATGCCTCCCCGGCGTG 32
ACGCCGGGGAGGCATCTC 32
CGCCGGGGAGGCATCTCC 32
AGGAGATGCCTCCCCGGC 32
CCGGGGAGGCATCTCCTC 32
AGAGGAGATGCCTCCCCG 32
GAGAGGAGATGCCTCCCC 32
AGAGAGGAGATGCCTCCC 32
CAGAGAGGAGATGCCTCC 32
CCAGAGAGGAGATGCCTC 32
AGGCATCTCCTCTCTGGG 32
CCCCAGAGAGGAGATGCC 32
ACCCCAGAGAGGAGATGC 32
CATCTCCTCTCTGGGGTC 32
AGACCCCAGAGAGGAGAT 32
GAGACCCCAGAGAGGAGA 32
CGAGACCCCAGAGAGGAG 32
GCGAGACCCCAGAGAGGA 32
AGCGAGACCCCAGAGAGG 32
CTCTCTGGGGTCTCGCTC 32
AGAGCGAGACCCCAGAGA 32
CAGAGCGAGACCCCAGAG 32
CCAGAGCGAGACCCCAGA 32
ACCAGAGCGAGACCCCAG 32
GACCAGAGCGAGACCCCA 32
AGACCAGAGCGAGACCCC 32
AAGACCAGAGCGAGACCC 32
GAAGACCAGAGCGAGACC 32
AGAAGACCAGAGCGAGAC 32
TAGAAGACCAGAGCGAGA 32
CTCGCTCTGGTCTTCTAC 32
CGTAGAAGACCAGAGCGA 32
ACGTAGAAGACCAGAGCG 32
CACGTAGAAGACCAGAGC 32
CCACGTAGAAGACCAGAG 32
TCCACGTAGAAGACCAGA 32
CTGGTCTTCTACGTGGAA 32
TGGTCTTCTACGTGGAAA 32
ATTTCCACGTAGAAGACC 32
CATTTCCACGTAGAAGAC 32
TCATTTCCACGTAGAAGA 32
CTTCTACGTGGAAATGAA 32
GTTCATTTCCACGTAGAA 32
CGTTCATTTCCACGTAGA 32
CTACGTGGAAATGAACGA 32
CTCGTTCATTTCCACGTA 32
ACGTGGAAATGAACGAGA 32
CGTGGAAATGAACGAGAG 32
GCTCTCGTTCATTTCCAC 32
GGCTCTCGTTCATTTCCA 32
GGAAATGAACGAGAGCCA 32
GAAATGAACGAGAGCCAC 32
AAATGAACGAGAGCCACA 32
AATGAACGAGAGCCACAC 32
ATGAACGAGAGCCACACG 32
GCGTGTGGCTCTCGTTCA 32
GAACGAGAGCCACACGCC 32
AACGAGAGCCACACGCCT 32
ACGAGAGCCACACGCCTG 32
CGAGAGCCACACGCCTGC 32
CGCAGGCGTGTGGCTCTC 32
ACGCAGGCGTGTGGCTCT 32
CACGCAGGCGTGTGGCTC 32
ACACGCAGGCGTGTGGCT 32
CACACGCAGGCGTGTGGC 32
CCACACGCCTGCGTGTGC 32
CACACGCCTGCGTGTGCG 32
ACACGCCTGCGTGTGCGA 32
CACGCCTGCGTGTGCGAG 32
ACGCCTGCGTGTGCGAGA 32
CGCCTGCGTGTGCGAGAC 32
GCCTGCGTGTGCGAGACC 32
CCTGCGTGTGCGAGACCG 32
ACGGTCTCGCACACGCAG 32
GACGGTCTCGCACACGCA 32
GCGTGTGCGAGACCGTCC 32
CGTGTGCGAGACCGTCCC 32
CGGGACGGTCTCGCACAC 32
CCGGGACGGTCTCGCACA 32
GCCGGGACGGTCTCGCAC 32
TGCCGGGACGGTCTCGCA 32
GCGAGACCGTCCCGGCAA 32
CGAGACCGTCCCGGCAAC 32
CGTTGCCGGGACGGTCTC 32
AGACCGTCCCGGCAACGG 32
GACCGTCCCGGCAACGGC 32
ACCGTCCCGGCAACGGCG 32
CCGTCCCGGCAACGGCGA 32
CGTCCCGGCAACGGCGAC 32
CGTCGCCGTTGCCGGGAC 32
GCGTCGCCGTTGCCGGGA 32
CCCGGCAACGGCGACGCC 32
CCGGCAACGGCGACGCCC 32
CGGCAACGGCGACGCCCA 32
GGCAACGGCGACGCCCAC 32
GCAACGGCGACGCCCACA 32
CAACGGCGACGCCCACAG 32
AACGGCGACGCCCACAGG 32
ACGGCGACGCCCACAGGC 32
CGGCGACGCCCACAGGCA 32
ATGCCTGTGGGCGTCGCC 32
AATGCCTGTGGGCGTCGC 32
CAATGCCTGTGGGCGTCG 32
GACGCCCACAGGCATTGC 32
ACGCCCACAGGCATTGCC 32
AGGCAATGCCTGTGGGCG 32
GAGGCAATGCCTGTGGGC 32
CCCACAGGCATTGCCTCC 32
AGGAGGCAATGCCTGTGG 32
AAGGAGGCAATGCCTGTG 32
ACAGGCATTGCCTCCTTC 32
CAGGCATTGCCTCCTTCA 32
AGGCATTGCCTCCTTCAC 32
CGTGAAGGAGGCAATGCC 32
CCGTGAAGGAGGCAATGC 32
CATTGCCTCCTTCACGGA 32
ATTGCCTCCTTCACGGAG 32
TCTCCGTGAAGGAGGCAA 32
CTCTCCGTGAAGGAGGCA 32
GCCTCCTTCACGGAGAGA 32
CCTCCTTCACGGAGAGAG 32
CCTCTCTCCGTGAAGGAG 32
CCCTCTCTCCGTGAAGGA 32
CCTTCACGGAGAGAGGGC 32
CTTCACGGAGAGAGGGCC 32
AGGCCCTCTCTCCGTGAA 32
CAGGCCCTCTCTCCGTGA 32
CACGGAGAGAGGGCCTGG 32
ACGGAGAGAGGGCCTGGC 32
CGGAGAGAGGGCCTGGCA 32
GGAGAGAGGGCCTGGCAC 32
GAGAGAGGGCCTGGCACA 32
AGAGAGGGCCTGGCACAC 32
AGTGTGCCAGGCCCTCTC 32
AGAGGGCCTGGCACACTC 32
GAGGGCCTGGCACACTCA 32
AGGGCCTGGCACACTCAA 32
CTTGAGTGTGCCAGGCCC 32
GGCCTGGCACACTCAAGA 32
GCCTGGCACACTCAAGAC 32
AGTCTTGAGTGTGCCAGG 32
CTGGCACACTCAAGACTC 32
GGAGTCTTGAGTGTGCCA 32
GGCACACTCAAGACTCCC 32
GCACACTCAAGACTCCCA 32
CACACTCAAGACTCCCAC 32
ACACTCAAGACTCCCACG 32
CACTCAAGACTCCCACGG 32
ACTCAAGACTCCCACGGA 32
CTCAAGACTCCCACGGAG 32
CCTCCGTGGGAGTCTTGA 32
ACCTCCGTGGGAGTCTTG 32
AACCTCCGTGGGAGTCTT 32
AGACTCCCACGGAGGTTC 32
GACTCCCACGGAGGTTCA 32
ACTCCCACGGAGGTTCAG 32
ACTGAACCTCCGTGGGAG 32
AACTGAACCTCCGTGGGA 32
CCCACGGAGGTTCAGTTC 32
CCACGGAGGTTCAGTTCC 32
CACGGAGGTTCAGTTCCA 32
ACGGAGGTTCAGTTCCAC 32
CGGAGGTTCAGTTCCACA 32
GGAGGTTCAGTTCCACAC 32
AGTGTGGAACTGAACCTC 32
AGGTTCAGTTCCACACTC 32
GGAGTGTGGAACTGAACC 32
GGGAGTGTGGAACTGAAC 32
GGGGAGTGTGGAACTGAA 32
AGGGGAGTGTGGAACTGA 32
CAGTTCCACACTCCCCTC 31
AGTTCCACACTCCCCTCC 31
GTTCCACACTCCCCTCCA 31
GTGGAGGGGAGTGTGGAA 31
GGTGGAGGGGAGTGTGGA 31
CCACACTCCCCTCCACCC 31
AGGGTGGAGGGGAGTGTG 31
ACACTCCCCTCCACCCTC 31
CACTCCCCTCCACCCTCC 31
ACTCCCCTCCACCCTCCC 31
CTCCCCTCCACCCTCCCA 31
CTGGGAGGGTGGAGGGGA 31
CCCCTCCACCCTCCCAGG 31
CCCTCCACCCTCCCAGGC 31
AGCCTGGGAGGGTGGAGG 31
CAGCCTGGGAGGGTGGAG 31
CCAGCCTGGGAGGGTGGA 31
ACCAGCCTGGGAGGGTGG 31
AACCAGCCTGGGAGGGTG 32
AAACCAGCCTGGGAGGGT 32
CCCTCCCAGGCTGGTTTC 32
AGAAACCAGCCTGGGAGG 32
CTCCCAGGCTGGTTTCTC 32
GGAGAAACCAGCCTGGGA 32
CCCAGGCTGGTTTCTCCC 32
AGGGAGAAACCAGCCTGG 32
CAGGCTGGTTTCTCCCTG 32
AGGCTGGTTTCTCCCTGC 32
AGCAGGGAGAAACCAGCC 32
CAGCAGGGAGAAACCAGC 32
CTGGTTTCTCCCTGCTGC 32
GGCAGCAGGGAGAAACCA 32
CGGCAGCAGGGAGAAACC 32
GTTTCTCCCTGCTGCCGA 32
GTCGGCAGCAGGGAGAAA 31
CGTCGGCAGCAGGGAGAA 31
GCGTCGGCAGCAGGGAGA 31
CGCGTCGGCAGCAGGGAG 31
ACGCGTCGGCAGCAGGGA 31
CACGCGTCGGCAGCAGGG 31
CCACGCGTCGGCAGCAGG 31
CCCACGCGTCGGCAGCAG 31
TCCCACGCGTCGGCAGCA 31
CTCCCACGCGTCGGCAGC 31
CTGCCGACGCGTGGGAGC 31
GGCTCCCACGCGTCGGCA 31
GCCGACGCGTGGGAGCCC 31
CCGACGCGTGGGAGCCCA 31
CGACGCGTGGGAGCCCAG 31
GACGCGTGGGAGCCCAGA 31
ACGCGTGGGAGCCCAGAG 31
CGCGTGGGAGCCCAGAGA 31
CTCTCTGGGCTCCCACGC 32
CGTGGGAGCCCAGAGAGC 32
CGCTCTCTGGGCTCCCAC 32
CCGCTCTCTGGGCTCCCA 32
GCCGCTCTCTGGGCTCCC 32
AGCCGCTCTCTGGGCTCC 32
AAGCCGCTCTCTGGGCTC 32
AGCCCAGAGAGCGGCTTC 32
GCCCAGAGAGCGGCTTCC 32
CCCAGAGAGCGGCTTCCC 32
CCAGAGAGCGGCTTCCCG 32
ACGGGAAGCCGCTCTCTG 32
AACGGGAAGCCGCTCTCT 32
GAACGGGAAGCCGCTCTC 32
AGAGCGGCTTCCCGTTCC 32
GAGCGGCTTCCCGTTCCC 32
AGCGGCTTCCCGTTCCCG 32
GCGGCTTCCCGTTCCCGC 32
CGCGGGAACGGGAAGCCG 32
CCGCGGGAACGGGAAGCC 32
CCCGCGGGAACGGGAAGC 32
CTTCCCGTTCCCGCGGGA 32
ATCCCGCGGGAACGGGAA 32
GATCCCGCGGGAACGGGA 32
CCCGTTCCCGCGGGATCC 32
CCGTTCCCGCGGGATCCC 32
AGGGATCCCGCGGGAACG 32
CAGGGATCCCGCGGGAAC 32
CCAGGGATCCCGCGGGAA 32
TCCAGGGATCCCGCGGGA 32
CCCGCGGGATCCCTGGAG 32
CCGCGGGATCCCTGGAGA 32
CGCGGGATCCCTGGAGAG 32
CCTCTCCAGGGATCCCGC 32
ACCTCTCCAGGGATCCCG 32
GACCTCTCCAGGGATCCC 32
GGACCTCTCCAGGGATCC 32
CGGACCTCTCCAGGGATC 32
ATCCCTGGAGAGGTCCGG 32
TCCCTGGAGAGGTCCGGA 32
CCCTGGAGAGGTCCGGAG 32
CCTGGAGAGGTCCGGAGA 32
CTCTCCGGACCTCTCCAG 32
GCTCTCCGGACCTCTCCA 32
GGAGAGGTCCGGAGAGCC 32
CGGCTCTCCGGACCTCTC 32
AGAGGTCCGGAGAGCCGG 32
GAGGTCCGGAGAGCCGGC 32
AGGTCCGGAGAGCCGGCC 32
GGGCCGGCTCTCCGGACC 32
GGGGCCGGCTCTCCGGAC 32
GGGGGCCGGCTCTCCGGA 32
CCGGAGAGCCGGCCCCCG 32
CGGAGAGCCGGCCCCCGA 32
GGAGAGCCGGCCCCCGAA 32
GAGAGCCGGCCCCCGAAA 32
AGAGCCGGCCCCCGAAAC 32
CGTTTCGGGGGCCGGCTC 32
AGCCGGCCCCCGAAACGC 32
CGCGTTTCGGGGGCCGGC 32
CCGGCCCCCGAAACGCGC 32
CGGCCCCCGAAACGCGCC 32
GGCCCCCGAAACGCGCCC 32
GCCCCCGAAACGCGCCCC 32
CCCCCGAAACGCGCCCCC 32
CCCCGAAACGCGCCCCCC 32
AGGGGGGCGCGTTTCGGG 32
CCGAAACGCGCCCCCCTC 32
CGAAACGCGCCCCCCTCC 32
GAAACGCGCCCCCCTCCC 32
AAACGCGCCCCCCTCCCC 32
AACGCGCCCCCCTCCCCC 32
ACGCGCCCCCCTCCCCCC 32
AGGGGGGAGGGGGGCGCG 32
GAGGGGGGAGGGGGGCGC 32
CGCCCCCCTCCCCCCTCC 32
GCCCCCCTCCCCCCTCCC 32
CCCCCCTCCCCCCTCCCC 32
CCCCCTCCCCCCTCCCCC 32
CCCCTCCCCCCTCCCCCC 32
AGGGGGGAGGGGGGAGGG 32
CCTCCCCCCTCCCCCCTC 32
AGAGGGGGGAGGGGGGAG 32
GAGAGGGGGGAGGGGGGA 32
CCCCCCTCCCCCCTCTCC 32
CCCCCTCCCCCCTCTCCC 32
CCCCTCCCCCCTCTCCCC 32
CCCTCCCCCCTCTCCCCC 22
AGGGGGAGAGGGGGGAGG 22
AAGGGGGAGAGGGGGGAG 22
GAAGGGGGAGAGGGGGGA 22
CCCCCCTCTCCCCCTTCC 22
AGGAAGGGGGAGAGGGGG 22
CCCCTCTCCCCCTTCCTC 22
AGAGGAAGGGGGAGAGGG 22
AAGAGGAAGGGGGAGAGG 22
CTCTCCCCCTTCCTCTTC 22
CGAAGAGGAAGGGGGAGA 22
ACGAAGAGGAAGGGGGAG 22
GACGAAGAGGAAGGGGGA 22
AGACGAAGAGGAAGGGGG 22
CCCCTTCCTCTTCGTCTC 22
AGAGACGAAGAGGAAGGG 22
CCTTCCTCTTCGTCTCTC 22
CTTCCTCTTCGTCTCTCC 22
CGGAGAGACGAAGAGGAA 26
CCGGAGAGACGAAGAGGA 26
CCTCTTCGTCTCTCCGGC 26
CTCTTCGTCTCTCCGGCC 26
GGGCCGGAGAGACGAAGA 26
CTTCGTCTCTCCGGCCCC 26
TGGGGCCGGAGAGACGAA 26
GTGGGGCCGGAGAGACGA 26
CGTCTCTCCGGCCCCACC 26
GTCTCTCCGGCCCCACCA 26
GTGGTGGGGCCGGAGAGA 26
CTCTCCGGCCCCACCACC 26
TCTCCGGCCCCACCACCA 26
CTCCGGCCCCACCACCAC 26
GGTGGTGGTGGGGCCGGA 32
CCGGCCCCACCACCACCA 32
CGGCCCCACCACCACCAC 32
GGCCCCACCACCACCACC 32
CGGTGGTGGTGGTGGGGC 32
CCCCACCACCACCACCGC 32
CCCACCACCACCACCGCC 32
CCACCACCACCACCGCCA 32
CACCACCACCACCGCCAC 32
ACCACCACCACCGCCACC 32
CCACCACCACCGCCACCA 32
CACCACCACCGCCACCAC 32
ACCACCACCGCCACCACG 32
CCACCACCGCCACCACGC 32
CACCACCGCCACCACGCC 32
ACCACCGCCACCACGCCC 32
AGGGCGTGGTGGCGGTGG 32
CACCGCCACCACGCCCTC 32
ACCGCCACCACGCCCTCC 32
CCGCCACCACGCCCTCCC 32
CGCCACCACGCCCTCCCC 32
GCCACCACGCCCTCCCCC 32
CCACCACGCCCTCCCCCC 27
CACCACGCCCTCCCCCCC 27
ACCACGCCCTCCCCCCCC 27
CCACGCCCTCCCCCCCCA 27
CACGCCCTCCCCCCCCAC 27
ACGCCCTCCCCCCCCACC 27
CGCCCTCCCCCCCCACCC 27
GCCCTCCCCCCCCACCCC 27
CCCTCCCCCCCCACCCCC 27
CCTCCCCCCCCACCCCCC 27
CTCCCCCCCCACCCCCCC 27
GGGGGGGGTGGGGGGGGA 27
CCCCCCCCACCCCCCCCC 27
CCCCCCCACCCCCCCCCC 27
CCCCCCACCCCCCCCCCC 27
CCCCCACCCCCCCCCCCC 26
CCCCACCCCCCCCCCCCC 15
CCCACCCCCCCCCCCCCA 11
CCACCCCCCCCCCCCCAC 12
CACCCCCCCCCCCCCACC 12
ACCCCCCCCCCCCCACCA 12
CCCCCCCCCCCCCACCAC 17
CCCCCCCCCCCCACCACC 29
CCCCCCCCCCCACCACCA 31
CCCCCCCCCCACCACCAC 32
CCCCCCCCCACCACCACC 32
CCCCCCCCACCACCACCA 32
CCCCCCCACCACCACCAC 32
CCCCCCACCACCACCACC 32
CCCCCACCACCACCACCA 32
CCCCACCACCACCACCAC 32
CCCACCACCACCACCACC 32
CCACCACCACCACCACCA 61
CACCACCACCACCACCAC 61
ACCACCACCACCACCACC 61
CCACCACCACCACCACCA 61
CACCACCACCACCACCAC 61
ACCACCACCACCACCACC 61
CCACCACCACCACCACCC 32
CACCACCACCACCACCCC 32
ACCACCACCACCACCCCG 32
CCACCACCACCACCCCGC 32
CACCACCACCACCCCGCC 32
ACCACCACCACCCCGCCG 32
CCACCACCACCCCGCCGG 32
CACCACCACCCCGCCGGC 32
ACCACCACCCCGCCGGCC 32
CCACCACCCCGCCGGCCG 32
CACCACCCCGCCGGCCGG 32
ACCACCCCGCCGGCCGGC 32
CCACCCCGCCGGCCGGCC 32
CACCCCGCCGGCCGGCCC 32
ACCCCGCCGGCCGGCCCC 32
CCCCGCCGGCCGGCCCCA 32
CCCGCCGGCCGGCCCCAG 32
CCGCCGGCCGGCCCCAGG 32
CGCCGGCCGGCCCCAGGC 32
GCCGGCCGGCCCCAGGCC 32
AGGCCTGGGGCCGGCCGG 32
CGGCCGGCCCCAGGCCTC 32
CGAGGCCTGGGGCCGGCC 32
GCCGGCCCCAGGCCTCGA 32
CCGGCCCCAGGCCTCGAC 32
CGGCCCCAGGCCTCGACG 32
GCGTCGAGGCCTGGGGCC 32
GCCCCAGGCCTCGACGCC 32
CCCCAGGCCTCGACGCCC 32
AGGGCGTCGAGGCCTGGG 32
CAGGGCGTCGAGGCCTGG 32
CAGGCCTCGACGCCCTGG 32
AGGCCTCGACGCCCTGGG 32
ACCCAGGGCGTCGAGGCC 32
GACCCAGGGCGTCGAGGC 32
CCTCGACGCCCTGGGTCC 32
CTCGACGCCCTGGGTCCC 32
AGGGACCCAGGGCGTCGA 32
AAGGGACCCAGGGCGTCG 32
GAAGGGACCCAGGGCGTC 32
ACGCCCTGGGTCCCTTCC 32
CGCCCTGGGTCCCTTCCG 32
CCGGAAGGGACCCAGGGC 32
CCCGGAAGGGACCCAGGG 32
CCCCGGAAGGGACCCAGG 32
ACCCCGGAAGGGACCCAG 32
CACCCCGGAAGGGACCCA 32
CCACCCCGGAAGGGACCC 32
CCCACCCCGGAAGGGACC 32
CCCCACCCCGGAAGGGAC 32
GCCCCACCCCGGAAGGGA 32
CCCTTCCGGGGTGGGGCG 32
CCGCCCCACCCCGGAAGG 32
CCCGCCCCACCCCGGAAG 32
GCCCGCCCCACCCCGGAA 32
AGCCCGCCCCACCCCGGA 32
CAGCCCGCCCCACCCCGG 32
ACAGCCCGCCCCACCCCG 32
GACAGCCCGCCCCACCCC 32
GGACAGCCCGCCCCACCC 32
GGGACAGCCCGCCCCACC 32
GTGGGGCGGGCTGTCCCA 32
CTGGGACAGCCCGCCCCA 32
CCTGGGACAGCCCGCCCC 32
CCCTGGGACAGCCCGCCC 32
CCCCTGGGACAGCCCGCC 32
CCCCCTGGGACAGCCCGC 32
CCCCCCTGGGACAGCCCG 32
GCCCCCCTGGGACAGCCC 32
AGCCCCCCTGGGACAGCC 32
GAGCCCCCCTGGGACAGC 32
CTGTCCCAGGGGGGCTCA 32
GTGAGCCCCCCTGGGACA 32
GGTGAGCCCCCCTGGGAC 32
CGGTGAGCCCCCCTGGGA 32
CCCAGGGGGGCTCACCGC 32
CCAGGGGGGCTCACCGCC 32
CAGGGGGGCTCACCGCCA 32
AGGGGGGCTCACCGCCAT 32
AATGGCGGTGAGCCCCCC 32
GAATGGCGGTGAGCCCCC 32
GGGGCTCACCGCCATTCA 28
ATGAATGGCGGTGAGCCC 28
CATGAATGGCGGTGAGCC 28
GCTCACCGCCATTCATGA 28
CTCACCGCCATTCATGAA 28
CTTCATGAATGGCGGTGA 28
CACCGCCATTCATGAAGG 28
ACCGCCATTCATGAAGGG 28
CCCCTTCATGAATGGCGG 28
ACCCCTTCATGAATGGCG 28
CACCCCTTCATGAATGGC 28
CCACCCCTTCATGAATGG 28
CATTCATGAAGGGGTGGA 28
ATTCATGAAGGGGTGGAG 28
GCTCCACCCCTTCATGAA 28
GGCTCCACCCCTTCATGA 28
AGGCTCCACCCCTTCATG 28
ATGAAGGGGTGGAGCCTG 28
GCAGGCTCCACCCCTTCA 32
GAAGGGGTGGAGCCTGCC 32
AAGGGGTGGAGCCTGCCT 32
AGGGGTGGAGCCTGCCTG 32
GCAGGCAGGCTCCACCCC 32
GGCAGGCAGGCTCCACCC 32
AGGCAGGCAGGCTCCACC 32
CAGGCAGGCAGGCTCCAC 32
ACAGGCAGGCAGGCTCCA 32
CACAGGCAGGCAGGCTCC 32
CCACAGGCAGGCAGGCTC 32
AGCCTGCCTGCCTGTGGG 32
GCCCACAGGCAGGCAGGC 32
CCTGCCTGCCTGTGGGCC 32
AGGCCCACAGGCAGGCAG 32
AAGGCCCACAGGCAGGCA 32
AAAGGCCCACAGGCAGGC 32
CCTGCCTGTGGGCCTTTA 32
CTGCCTGTGGGCCTTTAC 32
TGCCTGTGGGCCTTTACA 32
GCCTGTGGGCCTTTACAA 32
CCTGTGGGCCTTTACAAG 32
CCTTGTAAAGGCCCACAG 32
CCCTTGTAAAGGCCCACA 32
GCCCTTGTAAAGGCCCAC 32
CGCCCTTGTAAAGGCCCA 32
CCGCCCTTGTAAAGGCCC 32
GCCGCCCTTGTAAAGGCC 32
AGCCGCCCTTGTAAAGGC 32
CAGCCGCCCTTGTAAAGG 32
CCAGCCGCCCTTGTAAAG 32
GCCAGCCGCCCTTGTAAA 32
AGCCAGCCGCCCTTGTAA 32
CAGCCAGCCGCCCTTGTA 32
ACAAGGGCGGCTGGCTGG 32
CAAGGGCGGCTGGCTGGC 28
AAGGGCGGCTGGCTGGCT 28
AGGGCGGCTGGCTGGCTG 28
CCAGCCAGCCAGCCGCCC 28
GCCAGCCAGCCAGCCGCC 28
AGCCAGCCAGCCAGCCGC 28
CAGCCAGCCAGCCAGCCG 28
CCAGCCAGCCAGCCAGCC 28
GCCAGCCAGCCAGCCAGC 28
AGCCAGCCAGCCAGCCAG 28
CAGCCAGCCAGCCAGCCA 28
ACAGCCAGCCAGCCAGCC 28
GACAGCCAGCCAGCCAGC 28
CTGGCTGGCTGGCTGTCC 28
CGGACAGCCAGCCAGCCA 28
CCGGACAGCCAGCCAGCC 28
CCCGGACAGCCAGCCAGC 28
CTGGCTGGCTGTCCGGGC 28
TGCCCGGACAGCCAGCCA 32
CTGCCCGGACAGCCAGCC 32
CCTGCCCGGACAGCCAGC 32
CTGGCTGTCCGGGCAGGC 32
GGCCTGCCCGGACAGCCA 32
AGGCCTGCCCGGACAGCC 22
GAGGCCTGCCCGGACAGC 22
CTGTCCGGGCAGGCCTCC 22
AGGAGGCCTGCCCGGACA 22
CAGGAGGCCTGCCCGGAC 22
CCAGGAGGCCTGCCCGGA 22
CCGGGCAGGCCTCCTGGC 22
AGCCAGGAGGCCTGCCCG 22
CAGCCAGGAGGCCTGCCC 22
GCAGCCAGGAGGCCTGCC 22
GCAGGCCTCCTGGCTGCA 22
CAGGCCTCCTGGCTGCAC 22
AGGCCTCCTGGCTGCACC 22
AGGTGCAGCCAGGAGGCC 22
CAGGTGCAGCCAGGAGGC 22
CCTCCTGGCTGCACCTGC 22
CTCCTGGCTGCACCTGCC 22
CGGCAGGTGCAGCCAGGA 22
CCTGGCTGCACCTGCCGC 32
CTGGCTGCACCTGCCGCA 32
CTGCGGCAGGTGCAGCCA 32
ACTGCGGCAGGTGCAGCC 32
CACTGCGGCAGGTGCAGC 32
CTGCACCTGCCGCAGTGC 32
TGCACCTGCCGCAGTGCA 32
GCACCTGCCGCAGTGCAC 32
CACCTGCCGCAGTGCACA 32
ACCTGCCGCAGTGCACAG 32
ACTGTGCACTGCGGCAGG 32
CTGCCGCAGTGCACAGTC 32
GGACTGTGCACTGCGGCA 32
CGGACTGTGCACTGCGGC 32
CCGCAGTGCACAGTCCGG 32
CGCAGTGCACAGTCCGGC 32
AGCCGGACTGTGCACTGC 32
CAGCCGGACTGTGCACTG 32
AGTGCACAGTCCGGCTGA 32
CTCAGCCGGACTGTGCAC 32
CCTCAGCCGGACTGTGCA 32
ACCTCAGCCGGACTGTGC 32
CACAGTCCGGCTGAGGTG 32
ACAGTCCGGCTGAGGTGC 32
CAGTCCGGCTGAGGTGCA 32
AGTCCGGCTGAGGTGCAC 32
CGTGCACCTCAGCCGGAC 32
CCGTGCACCTCAGCCGGA 32
CCCGTGCACCTCAGCCGG 32
CGGCTGAGGTGCACGGGA 32
CTCCCGTGCACCTCAGCC 32
GCTCCCGTGCACCTCAGC 32
CTGAGGTGCACGGGAGCC 32
GGGCTCCCGTGCACCTCA 32
CGGGCTCCCGTGCACCTC 32
AGGTGCACGGGAGCCCGC 32
GGCGGGCTCCCGTGCACC 32
CGGCGGGCTCCCGTGCAC 32
CCGGCGGGCTCCCGTGCA 32
GCACGGGAGCCCGCCGGC 32
CACGGGAGCCCGCCGGCC 32
ACGGGAGCCCGCCGGCCT 32
CGGGAGCCCGCCGGCCTC 32
AGAGGCCGGCGGGCTCCC 32
GAGAGGCCGGCGGGCTCC 32
AGAGAGGCCGGCGGGCTC 32
AGCCCGCCGGCCTCTCTC 32
AGAGAGAGGCCGGCGGGC 32
CAGAGAGAGGCCGGCGGG 32
CCGCCGGCCTCTCTCTGC 32
CGCCGGCCTCTCTCTGCC 32
GCCGGCCTCTCTCTGCCC 32
CCGGCCTCTCTCTGCCCG 32
CGGCCTCTCTCTGCCCGC 32
CGCGGGCAGAGAGAGGCC 32
ACGCGGGCAGAGAGAGGC 32
CCTCTCTCTGCCCGCGTC 32
CTCTCTCTGCCCGCGTCC 32
CGGACGCGGGCAGAGAGA 32
ACGGACGCGGGCAGAGAG 32
GACGGACGCGGGCAGAGA 32
CTCTGCCCGCGTCCGTCC 32
CGGACGGACGCGGGCAGA 32
ACGGACGGACGCGGGCAG 32
CACGGACGGACGCGGGCA 32
GCCCGCGTCCGTCCGTGA 32
CCCGCGTCCGTCCGTGAA 32
CCGCGTCCGTCCGTGAAA 32
ATTTCACGGACGGACGCG 32
AATTTCACGGACGGACGC 32
CGTCCGTCCGTGAAATTC 32
GGAATTTCACGGACGGAC 32
CGGAATTTCACGGACGGA 32
CCGGAATTTCACGGACGG 32
CGTCCGTGAAATTCCGGC 32
GGCCGGAATTTCACGGAC 32
CGGCCGGAATTTCACGGA 32
CCGGCCGGAATTTCACGG 32
CCCGGCCGGAATTTCACG 32
CCCCGGCCGGAATTTCAC 32
GCCCCGGCCGGAATTTCA 32
AGCCCCGGCCGGAATTTC 32
AAATTCCGGCCGGGGCTC 32
AATTCCGGCCGGGGCTCA 32
ATTCCGGCCGGGGCTCAC 32
GGTGAGCCCCGGCCGGAA 32
CGGTGAGCCCCGGCCGGA 32
CCGGCCGGGGCTCACCGC 32
CGCGGTGAGCCCCGGCCG 32
GGCCGGGGCTCACCGCGA 32
ATCGCGGTGAGCCCCGGC 32
CATCGCGGTGAGCCCCGG 32
CCATCGCGGTGAGCCCCG 32
GCCATCGCGGTGAGCCCC 32
GGCCATCGCGGTGAGCCC 32
GGCTCACCGCGATGGCCC 32
AGGGCCATCGCGGTGAGC 32
CTCACCGCGATGGCCCTC 32
GGAGGGCCATCGCGGTGA 32
CACCGCGATGGCCCTCCC 32
ACCGCGATGGCCCTCCCG 32
CCGCGATGGCCCTCCCGA 32
CGCGATGGCCCTCCCGAC 32
GCGATGGCCCTCCCGACA 32
CGATGGCCCTCCCGACAC 32
GATGGCCCTCCCGACACC 32
ATGGCCCTCCCGACACCC 32
AGGGTGTCGGGAGGGCCA 32
GAGGGTGTCGGGAGGGCC 32
CGAGGGTGTCGGGAGGGC 32
CCCTCCCGACACCCTCGG 32
CCTCCCGACACCCTCGGA 32
CTCCCGACACCCTCGGAC 32
TCCCGACACCCTCGGACA 32
CCCGACACCCTCGGACAG 32
CCGACACCCTCGGACAGC 32
CGACACCCTCGGACAGCA 32
GACACCCTCGGACAGCAC 32
ACACCCTCGGACAGCACC 32
CACCCTCGGACAGCACCC 32
ACCCTCGGACAGCACCCT 32
CCCTCGGACAGCACCCTC 32
CCTCGGACAGCACCCTCC 32
CTCGGACAGCACCCTCCC 32
GGGGAGGGTGCTGTCCGA 32
CGGACAGCACCCTCCCCG 32
GCGGGGAGGGTGCTGTCC 32
CGCGGGGAGGGTGCTGTC 32
ACAGCACCCTCCCCGCGG 32
CAGCACCCTCCCCGCGGA 32
AGCACCCTCCCCGCGGAA 32
CTTCCGCGGGGAGGGTGC 32
CACCCTCCCCGCGGAAGC 32
ACCCTCCCCGCGGAAGCC 32
CCCTCCCCGCGGAAGCCC 32
CCTCCCCGCGGAAGCCCG 32
CCGGGCTTCCGCGGGGAG 32
CCCGGGCTTCCGCGGGGA 32
CCCCGCGGAAGCCCGGGG 32
CCCGCGGAAGCCCGGGGA 32
CCGCGGAAGCCCGGGGAC 32
CGCGGAAGCCCGGGGACG 32
GCGGAAGCCCGGGGACGA 32
CGGAAGCCCGGGGACGAG 32
CCTCGTCCCCGGGCTTCC 32
GAAGCCCGGGGACGAGGA 32
AAGCCCGGGGACGAGGAC 32
AGCCCGGGGACGAGGACG 32
CCGTCCTCGTCCCCGGGC 32
CCCGGGGACGAGGACGGC 32
CCGGGGACGAGGACGGCG 32
CGGGGACGAGGACGGCGA 32
GGGGACGAGGACGGCGAC 32
CGTCGCCGTCCTCGTCCC 32
CCGTCGCCGTCCTCGTCC 32
GACGAGGACGGCGACGGA 32
ACGAGGACGGCGACGGAG 32
CGAGGACGGCGACGGAGA 32
GAGGACGGCGACGGAGAC 32
AGGACGGCGACGGAGACT 32
GAGTCTCCGTCGCCGTCC 32
CGAGTCTCCGTCGCCGTC 32
ACGAGTCTCCGTCGCCGT 32
AACGAGTCTCCGTCGCCG 32
AAACGAGTCTCCGTCGCC 32
CAAACGAGTCTCCGTCGC 32
CCAAACGAGTCTCCGTCG 32
GACGGAGACTCGTTTGGA 32
ACGGAGACTCGTTTGGAC 32
CGGAGACTCGTTTGGACC 32
GGAGACTCGTTTGGACCC 32
GAGACTCGTTTGGACCCC 32
AGACTCGTTTGGACCCCG 32
GACTCGTTTGGACCCCGA 32
ACTCGTTTGGACCCCGAG 32
CTCGTTTGGACCCCGAGC 32
GGCTCGGGGTCCAAACGA 32
CGTTTGGACCCCGAGCCA 32
GTTTGGACCCCGAGCCAA 32
TTTGGACCCCGAGCCAAA 32
CTTTGGCTCGGGGTCCAA 32
GCTTTGGCTCGGGGTCCA 32
CGCTTTGGCTCGGGGTCC 32
GACCCCGAGCCAAAGCGA 32
ACCCCGAGCCAAAGCGAG 32
CCCCGAGCCAAAGCGAGG 32
CCCGAGCCAAAGCGAGGC 32
CCGAGCCAAAGCGAGGCC 32
CGAGCCAAAGCGAGGCCC 32
AGGGCCTCGCTTTGGCTC 32
AGCCAAAGCGAGGCCCTG 32
GCAGGGCCTCGCTTTGGC 32
CCAAAGCGAGGCCCTGCG 32
CAAAGCGAGGCCCTGCGA 32
AAAGCGAGGCCCTGCGAG 32
AAGCGAGGCCCTGCGAGC 32
AGCGAGGCCCTGCGAGCC 32
AGGCTCGCAGGGCCTCGC 32
CAGGCTCGCAGGGCCTCG 32
GAGGCCCTGCGAGCCTGC 32
AGCAGGCTCGCAGGGCCT 32
AAGCAGGCTCGCAGGGCC 32
AAAGCAGGCTCGCAGGGC 32
CAAAGCAGGCTCGCAGGG 32
CCTGCGAGCCTGCTTTGA 32
CTCAAAGCAGGCTCGCAG 32
GCTCAAAGCAGGCTCGCA 32
CGCTCAAAGCAGGCTCGC 32
CCGCTCAAAGCAGGCTCG 32
GAGCCTGCTTTGAGCGGA 32
AGCCTGCTTTGAGCGGAA 32
GCCTGCTTTGAGCGGAAC 32
CCTGCTTTGAGCGGAACC 32
CTGCTTTGAGCGGAACCC 32
CGGGTTCCGCTCAAAGCA 32
ACGGGTTCCGCTCAAAGC 32
CTTTGAGCGGAACCCGTA 32
GTACGGGTTCCGCTCAAA 32
GGTACGGGTTCCGCTCAA 32
GGGTACGGGTTCCGCTCA 32
CGGGTACGGGTTCCGCTC 32
AGCGGAACCCGTACCCGG 32
CCCGGGTACGGGTTCCGC 32
CGGAACCCGTACCCGGGC 32
GGAACCCGTACCCGGGCA 32
ATGCCCGGGTACGGGTTC 32
AACCCGTACCCGGGCATC 32
ACCCGTACCCGGGCATCG 32
CCCGTACCCGGGCATCGC 32
CCGTACCCGGGCATCGCC 32
CGTACCCGGGCATCGCCA 32
GTACCCGGGCATCGCCAC 32
GGTGGCGATGCCCGGGTA 32
ACCCGGGCATCGCCACCA 32
CCCGGGCATCGCCACCAG 32
CCGGGCATCGCCACCAGA 32
CGGGCATCGCCACCAGAG 32
GGGCATCGCCACCAGAGA 32
GGCATCGCCACCAGAGAA 32
GCATCGCCACCAGAGAAC 32
CATCGCCACCAGAGAACG 32
ATCGCCACCAGAGAACGG 32
GCCGTTCTCTGGTGGCGA 32
AGCCGTTCTCTGGTGGCG 32
CAGCCGTTCTCTGGTGGC 32
CCACCAGAGAACGGCTGG 32
CACCAGAGAACGGCTGGC 32
ACCAGAGAACGGCTGGCC 32
CCAGAGAACGGCTGGCCC 32
CAGAGAACGGCTGGCCCA 32
AGAGAACGGCTGGCCCAG 32
CCTGGGCCAGCCGTTCTC 32
AGAACGGCTGGCCCAGGC 32
GAACGGCTGGCCCAGGCC 32
AACGGCTGGCCCAGGCCA 32
ACGGCTGGCCCAGGCCAT 32
CGGCTGGCCCAGGCCATC 32
CGATGGCCTGGGCCAGCC 32
CCGATGGCCTGGGCCAGC 32
CTGGCCCAGGCCATCGGC 32
TGCCGATGGCCTGGGCCA 32
ATGCCGATGGCCTGGGCC 32
AATGCCGATGGCCTGGGC 32
CCCAGGCCATCGGCATTC 32
CCAGGCCATCGGCATTCC 32
CAGGCCATCGGCATTCCG 32
AGGCCATCGGCATTCCGG 32
GGCCATCGGCATTCCGGA 32
CTCCGGAATGCCGATGGC 32
CCATCGGCATTCCGGAGC 32
CATCGGCATTCCGGAGCC 32
ATCGGCATTCCGGAGCCC 32
TCGGCATTCCGGAGCCCA 32
CGGCATTCCGGAGCCCAG 32
CCTGGGCTCCGGAATGCC 32
CCCTGGGCTCCGGAATGC 32
ACCCTGGGCTCCGGAATG 32
ATTCCGGAGCCCAGGGTC 32
GGACCCTGGGCTCCGGAA 32
TCCGGAGCCCAGGGTCCA 32
CCGGAGCCCAGGGTCCAG 32
CGGAGCCCAGGGTCCAGA 32
ATCTGGACCCTGGGCTCC 32
AATCTGGACCCTGGGCTC 32
AAATCTGGACCCTGGGCT 32
CAAATCTGGACCCTGGGC 32
CCAAATCTGGACCCTGGG 32
ACCAAATCTGGACCCTGG 32
AACCAAATCTGGACCCTG 32
AAACCAAATCTGGACCCT 32
GAAACCAAATCTGGACCC 32
GGTCCAGATTTGGTTTCA 32
CTGAAACCAAATCTGGAC 32
TCCAGATTTGGTTTCAGA 32
CCAGATTTGGTTTCAGAA 32
ATTCTGAAACCAAATCTG 32
AGATTTGGTTTCAGAATG 32
GATTTGGTTTCAGAATGA 32
ATTTGGTTTCAGAATGAG 32
TCTCATTCTGAAACCAAA 32
CTCTCATTCTGAAACCAA 32
CCTCTCATTCTGAAACCA 32
ACCTCTCATTCTGAAACC 32
GACCTCTCATTCTGAAAC 32
TGACCTCTCATTCTGAAA 32
GTGACCTCTCATTCTGAA 32
CGTGACCTCTCATTCTGA 32
CAGAATGAGAGGTCACGC 32
AGAATGAGAGGTCACGCC 32
GAATGAGAGGTCACGCCA 32
AATGAGAGGTCACGCCAG 32
ATGAGAGGTCACGCCAGC 32
AGCTGGCGTGACCTCTCA 32
CAGCTGGCGTGACCTCTC 32
AGAGGTCACGCCAGCTGA 32
CTCAGCTGGCGTGACCTC 32
AGGTCACGCCAGCTGAGG 32
GCCTCAGCTGGCGTGACC 32
GTCACGCCAGCTGAGGCA 32
CTGCCTCAGCTGGCGTGA 32
CACGCCAGCTGAGGCAGC 32
ACGCCAGCTGAGGCAGCA 32
CGCCAGCTGAGGCAGCAC 32
GCCAGCTGAGGCAGCACC 32
CCAGCTGAGGCAGCACCG 32
CAGCTGAGGCAGCACCGG 32
AGCTGAGGCAGCACCGGC 32
CGCCGGTGCTGCCTCAGC 32
CCGCCGGTGCTGCCTCAG 32
CCCGCCGGTGCTGCCTCA 32
GAGGCAGCACCGGCGGGA 32
AGGCAGCACCGGCGGGAA 32
ATTCCCGCCGGTGCTGCC 32
GATTCCCGCCGGTGCTGC 32
AGATTCCCGCCGGTGCTG 32
AGCACCGGCGGGAATCTC 32
CGAGATTCCCGCCGGTGC 32
CACCGGCGGGAATCTCGG 32
ACCGGCGGGAATCTCGGC 32
CCGGCGGGAATCTCGGCC 32
CGGCGGGAATCTCGGCCC 32
AGGGCCGAGATTCCCGCC 32
CAGGGCCGAGATTCCCGC 32
CCAGGGCCGAGATTCCCG 32
GCCAGGGCCGAGATTCCC 32
GGAATCTCGGCCCTGGCC 32
GAATCTCGGCCCTGGCCC 32
AATCTCGGCCCTGGCCCG 32
ATCTCGGCCCTGGCCCGG 32
CCCGGGCCAGGGCCGAGA 32
CTCGGCCCTGGCCCGGGA 32
CTCCCGGGCCAGGGCCGA 32
CGGCCCTGGCCCGGGAGA 32
GGCCCTGGCCCGGGAGAC 32
CGTCTCCCGGGCCAGGGC 32
CCCTGGCCCGGGAGACGC 32
CCTGGCCCGGGAGACGCG 32
CCGCGTCTCCCGGGCCAG 32
GCCGCGTCTCCCGGGCCA 32
GGCCCGGGAGACGCGGCC 32
GCCCGGGAGACGCGGCCC 32
CCCGGGAGACGCGGCCCG 32
CCGGGAGACGCGGCCCGC 32
CGGGAGACGCGGCCCGCC 32
GGGAGACGCGGCCCGCCA 32
CTGGCGGGCCGCGTCTCC 32
GAGACGCGGCCCGCCAGA 32
AGACGCGGCCCGCCAGAA 32
CTTCTGGCGGGCCGCGTC 32
ACGCGGCCCGCCAGAAGG 32
CGCGGCCCGCCAGAAGGC 32
GCGGCCCGCCAGAAGGCC 32
CGGCCCGCCAGAAGGCCG 32
CCGGCCTTCTGGCGGGCC 32
GCCCGCCAGAAGGCCGGC 32
CCCGCCAGAAGGCCGGCG 32
CCGCCAGAAGGCCGGCGA 32
CGCCAGAAGGCCGGCGAA 32
GCCAGAAGGCCGGCGAAA 32
CCAGAAGGCCGGCGAAAG 32
CAGAAGGCCGGCGAAAGC 32
AGAAGGCCGGCGAAAGCG 32
CCGCTTTCGCCGGCCTTC 32
AAGGCCGGCGAAAGCGGA 32
AGGCCGGCGAAAGCGGAC 32
GGCCGGCGAAAGCGGACC 32
CGGTCCGCTTTCGCCGGC 32
CCGGCGAAAGCGGACCGC 32
CGGCGAAAGCGGACCGCC 32
CGGCGGTCCGCTTTCGCC 32
ACGGCGGTCCGCTTTCGC 32
CGAAAGCGGACCGCCGTC 32
GAAAGCGGACCGCCGTCA 32
AAAGCGGACCGCCGTCAC 32
AAGCGGACCGCCGTCACC 32
AGCGGACCGCCGTCACCG 32
CCGGTGACGGCGGTCCGC 32
CGGACCGCCGTCACCGGA 32
ATCCGGTGACGGCGGTCC 32
GACCGCCGTCACCGGATC 32
ACCGCCGTCACCGGATCC 32
CCGCCGTCACCGGATCCC 32
CGCCGTCACCGGATCCCA 32
CTGGGATCCGGTGACGGC 32
CCGTCACCGGATCCCAGA 32
CGTCACCGGATCCCAGAC 32
GGTCTGGGATCCGGTGAC 32
CGGTCTGGGATCCGGTGA 32
CACCGGATCCCAGACCGC 32
ACCGGATCCCAGACCGCC 32
CCGGATCCCAGACCGCCC 32
AGGGCGGTCTGGGATCCG 32
CAGGGCGGTCTGGGATCC 32
GATCCCAGACCGCCCTGC 32
AGCAGGGCGGTCTGGGAT 32
GAGCAGGGCGGTCTGGGA 32
CCCAGACCGCCCTGCTCC 32
AGGAGCAGGGCGGTCTGG 32
CAGACCGCCCTGCTCCTC 32
AGACCGCCCTGCTCCTCC 32
CGGAGGAGCAGGGCGGTC 32
ACCGCCCTGCTCCTCCGA 32
CCGCCCTGCTCCTCCGAG 32
CGCCCTGCTCCTCCGAGC 32
GCCCTGCTCCTCCGAGCC 32
AGGCTCGGAGGAGCAGGG 32
AAGGCTCGGAGGAGCAGG 32
AAAGGCTCGGAGGAGCAG 32
CAAAGGCTCGGAGGAGCA 32
GCTCCTCCGAGCCTTTGA 32
CTCAAAGGCTCGGAGGAG 32
TCCTCCGAGCCTTTGAGA 32
CCTCCGAGCCTTTGAGAA 32
CTCCGAGCCTTTGAGAAG 32
CCTTCTCAAAGGCTCGGA 32
CCGAGCCTTTGAGAAGGA 32
ATCCTTCTCAAAGGCTCG 32
GAGCCTTTGAGAAGGATC 32
AGCCTTTGAGAAGGATCG 32
GCCTTTGAGAAGGATCGC 32
AGCGATCCTTCTCAAAGG 32
AAGCGATCCTTCTCAAAG 32
AAAGCGATCCTTCTCAAA 32
GAAAGCGATCCTTCTCAA 32
GGAAAGCGATCCTTCTCA 32
GAGAAGGATCGCTTTCCA 32
AGAAGGATCGCTTTCCAG 32
CCTGGAAAGCGATCCTTC 32
AAGGATCGCTTTCCAGGC 32
AGGATCGCTTTCCAGGCA 32
ATGCCTGGAAAGCGATCC 32
GATCGCTTTCCAGGCATC 32
ATCGCTTTCCAGGCATCG 32
GCGATGCCTGGAAAGCGA 32
CGCTTTCCAGGCATCGCC 32
CGGCGATGCCTGGAAAGC 32
CTTTCCAGGCATCGCCGC 32
GGCGGCGATGCCTGGAAA 32
GGGCGGCGATGCCTGGAA 32
CGGGCGGCGATGCCTGGA 32
CCAGGCATCGCCGCCCGG 32
CAGGCATCGCCGCCCGGG 32
AGGCATCGCCGCCCGGGA 32
CTCCCGGGCGGCGATGCC 32
CCTCCCGGGCGGCGATGC 32
CATCGCCGCCCGGGAGGA 32
ATCGCCGCCCGGGAGGAG 32
GCTCCTCCCGGGCGGCGA 32
AGCTCCTCCCGGGCGGCG 32
CAGCTCCTCCCGGGCGGC 32
CCAGCTCCTCCCGGGCGG 32
CGCCCGGGAGGAGCTGGC 32
GCCCGGGAGGAGCTGGCC 32
CCCGGGAGGAGCTGGCCA 32
CCGGGAGGAGCTGGCCAG 32
CGGGAGGAGCTGGCCAGA 32
CTCTGGCCAGCTCCTCCC 32
GGAGGAGCTGGCCAGAGA 32
CTCTCTGGCCAGCTCCTC 32
AGGAGCTGGCCAGAGAGA 32
GGAGCTGGCCAGAGAGAC 32
CGTCTCTCTGGCCAGCTC 32
AGCTGGCCAGAGAGACGG 32
CCCGTCTCTCTGGCCAGC 32
CTGGCCAGAGAGACGGGC 32
GGCCCGTCTCTCTGGCCA 32
AGGCCCGTCTCTCTGGCC 32
GAGGCCCGTCTCTCTGGC 32
CCAGAGAGACGGGCCTCC 32
CAGAGAGACGGGCCTCCC 32
AGAGAGACGGGCCTCCCG 32
CCGGGAGGCCCGTCTCTC 32
AGAGACGGGCCTCCCGGA 32
CTCCGGGAGGCCCGTCTC 32
ACTCCGGGAGGCCCGTCT 32
GACGGGCCTCCCGGAGTC 32
ACGGGCCTCCCGGAGTCC 32
CGGGCCTCCCGGAGTCCA 32
CTGGACTCCGGGAGGCCC 32
CCTGGACTCCGGGAGGCC 32
GCCTCCCGGAGTCCAGGA 32
ATCCTGGACTCCGGGAGG 32
AATCCTGGACTCCGGGAG 32
GAATCCTGGACTCCGGGA 32
CCCGGAGTCCAGGATTCA 32
CCGGAGTCCAGGATTCAG 32
CGGAGTCCAGGATTCAGA 32
ATCTGAATCCTGGACTCC 32
GAGTCCAGGATTCAGATC 32
AGATCTGAATCCTGGACT 32
CAGATCTGAATCCTGGAC 32
CCAGATCTGAATCCTGGA 32
ACCAGATCTGAATCCTGG 32
AACCAGATCTGAATCCTG 32
AAACCAGATCTGAATCCT 32
GAAACCAGATCTGAATCC 32
GATTCAGATCTGGTTTCA 32
ATTCAGATCTGGTTTCAG 32
TCTGAAACCAGATCTGAA 32
TCAGATCTGGTTTCAGAA 32
ATTCTGAAACCAGATCTG 32
AGATCTGGTTTCAGAATC 31
CGATTCTGAAACCAGATC 31
ATCTGGTTTCAGAATCGA 31
TCTGGTTTCAGAATCGAA 31
CTGGTTTCAGAATCGAAG 31
CCTTCGATTCTGAAACCA 31
CCCTTCGATTCTGAAACC 31
GCCCTTCGATTCTGAAAC 31
GGCCCTTCGATTCTGAAA 31
TGGCCCTTCGATTCTGAA 31
CTGGCCCTTCGATTCTGA 31
CAGAATCGAAGGGCCAGG 31
AGAATCGAAGGGCCAGGC 31
GAATCGAAGGGCCAGGCA 31
AATCGAAGGGCCAGGCAC 31
ATCGAAGGGCCAGGCACC 31
GGGTGCCTGGCCCTTCGA 31
CGAAGGGCCAGGCACCCG 31
CCGGGTGCCTGGCCCTTC 32
AAGGGCCAGGCACCCGGG 32
AGGGCCAGGCACCCGGGA 32
GGGCCAGGCACCCGGGAC 32
GGCCAGGCACCCGGGACA 32
CTGTCCCGGGTGCCTGGC 32
CCAGGCACCCGGGACAGG 32
CAGGCACCCGGGACAGGG 32
ACCCTGTCCCGGGTGCCT 32
CACCCTGTCCCGGGTGCC 32
CCACCCTGTCCCGGGTGC 32
CACCCGGGACAGGGTGGC 32
ACCCGGGACAGGGTGGCA 32
CCCGGGACAGGGTGGCAG 32
CCGGGACAGGGTGGCAGG 32
CCCTGCCACCCTGTCCCG 32
GCCCTGCCACCCTGTCCC 31
CGCCCTGCCACCCTGTCC 31
GACAGGGTGGCAGGGCGC 31
ACAGGGTGGCAGGGCGCC 31
CAGGGTGGCAGGGCGCCC 31
AGGGTGGCAGGGCGCCCG 31
GCGGGCGCCCTGCCACCC 31
CGCGGGCGCCCTGCCACC 31
GCGCGGGCGCCCTGCCAC 31
TGCGCGGGCGCCCTGCCA 31
CTGCGCGGGCGCCCTGCC 31
CCTGCGCGGGCGCCCTGC 31
CAGGGCGCCCGCGCAGGC 31
AGGGCGCCCGCGCAGGCA 31
CTGCCTGCGCGGGCGCCC 31
CCTGCCTGCGCGGGCGCC 31
GCCTGCCTGCGCGGGCGC 31
CGCCCGCGCAGGCAGGCG 31
CCGCCTGCCTGCGCGGGC 32
CCCGCGCAGGCAGGCGGC 32
CCGCGCAGGCAGGCGGCC 32
AGGCCGCCTGCCTGCGCG 32
CAGGCCGCCTGCCTGCGC 32
ACAGGCCGCCTGCCTGCG 32
CACAGGCCGCCTGCCTGC 32
CAGGCAGGCGGCCTGTGC 32
AGGCAGGCGGCCTGTGCA 32
CTGCACAGGCCGCCTGCC 32
GCAGGCGGCCTGTGCAGC 32
CAGGCGGCCTGTGCAGCG 32
AGGCGGCCTGTGCAGCGC 32
CGCGCTGCACAGGCCGCC 32
CCGCGCTGCACAGGCCGC 32
CGGCCTGTGCAGCGCGGC 32
GGCCGCGCTGCACAGGCC 32
GCCTGTGCAGCGCGGCCC 32
CCTGTGCAGCGCGGCCCC 32
CTGTGCAGCGCGGCCCCC 32
CGGGGGCCGCGCTGCACA 32
CCGGGGGCCGCGCTGCAC 32
GCCGGGGGCCGCGCTGCA 32
CGCCGGGGGCCGCGCTGC 32
CAGCGCGGCCCCCGGCGG 32
AGCGCGGCCCCCGGCGGG 32
CCCCGCCGGGGGCCGCGC 32
CCCCCGCCGGGGGCCGCG 32
ACCCCCGCCGGGGGCCGC 32
CGGCCCCCGGCGGGGGTC 32
GGCCCCCGGCGGGGGTCA 32
GCCCCCGGCGGGGGTCAC 32
CCCCCGGCGGGGGTCACC 32
CCCCGGCGGGGGTCACCC 32
AGGGTGACCCCCGCCGGG 32
CAGGGTGACCCCCGCCGG 32
CGGCGGGGGTCACCCTGC 32
AGCAGGGTGACCCCCGCC 32
GAGCAGGGTGACCCCCGC 32
CGGGGGTCACCCTGCTCC 32
GGGAGCAGGGTGACCCCC 32
AGGGAGCAGGGTGACCCC 32
GAGGGAGCAGGGTGACCC 32
CGAGGGAGCAGGGTGACC 32
ACGAGGGAGCAGGGTGAC 32
CACGAGGGAGCAGGGTGA 32
CACCCTGCTCCCTCGTGG 32
ACCCTGCTCCCTCGTGGG 32
ACCCACGAGGGAGCAGGG 32
CCTGCTCCCTCGTGGGTC 32
CGACCCACGAGGGAGCAG 32
GCGACCCACGAGGGAGCA 32
GCTCCCTCGTGGGTCGCC 32
AGGCGACCCACGAGGGAG 32
AAGGCGACCCACGAGGGA 32
CCCTCGTGGGTCGCCTTC 32
CCTCGTGGGTCGCCTTCG 32
CTCGTGGGTCGCCTTCGC 32
GGCGAAGGCGACCCACGA 32
CGTGGGTCGCCTTCGCCC 32
GTGGGTCGCCTTCGCCCA 32
GTGGGCGAAGGCGACCCA 32
GGGTCGCCTTCGCCCACA 32
GGTCGCCTTCGCCCACAC 32
GGTGTGGGCGAAGGCGAC 32
CGGTGTGGGCGAAGGCGA 32
CCGGTGTGGGCGAAGGCG 32
GCCGGTGTGGGCGAAGGC 32
CCTTCGCCCACACCGGCG 32
CTTCGCCCACACCGGCGC 32
CGCGCCGGTGTGGGCGAA 32
ACGCGCCGGTGTGGGCGA 32
CACGCGCCGGTGTGGGCG 32
CCACGCGCCGGTGTGGGC 32
CCCACACCGGCGCGTGGG 32
CCACACCGGCGCGTGGGG 32
CACACCGGCGCGTGGGGA 32
ACACCGGCGCGTGGGGAA 32
CACCGGCGCGTGGGGAAC 32
ACCGGCGCGTGGGGAACG 32
CCGGCGCGTGGGGAACGG 32
CCCGTTCCCCACGCGCCG 32
CCCCGTTCCCCACGCGCC 32
GCCCCGTTCCCCACGCGC 32
AGCCCCGTTCCCCACGCG 32
AAGCCCCGTTCCCCACGC 32
CGTGGGGAACGGGGCTTC 32
GGAAGCCCCGTTCCCCAC 32
GGGAAGCCCCGTTCCCCA 32
CGGGAAGCCCCGTTCCCC 32
GCGGGAAGCCCCGTTCCC 32
GGAACGGGGCTTCCCGCA 32
GAACGGGGCTTCCCGCAC 32
AACGGGGCTTCCCGCACC 32
ACGGGGCTTCCCGCACCC 32
CGGGGCTTCCCGCACCCC 32
GGGGCTTCCCGCACCCCA 32
GGGCTTCCCGCACCCCAC 32
CGTGGGGTGCGGGAAGCC 32
ACGTGGGGTGCGGGAAGC 32
CACGTGGGGTGCGGGAAG 32
GCACGTGGGGTGCGGGAA 32
GGCACGTGGGGTGCGGGA 32
CCCGCACCCCACGTGCCC 32
AGGGCACGTGGGGTGCGG 32
CAGGGCACGTGGGGTGCG 32
GCACCCCACGTGCCCTGC 32
CACCCCACGTGCCCTGCG 32
ACCCCACGTGCCCTGCGC 32
CCCCACGTGCCCTGCGCG 32
CCCACGTGCCCTGCGCGC 32
CCACGTGCCCTGCGCGCC 32
AGGCGCGCAGGGCACGTG 32
ACGTGCCCTGCGCGCCTG 32
CCAGGCGCGCAGGGCACG 32
CCCAGGCGCGCAGGGCAC 32
CCCCAGGCGCGCAGGGCA 32
GCCCCAGGCGCGCAGGGC 32
AGCCCCAGGCGCGCAGGG 32
CCTGCGCGCCTGGGGCTC 32
AGAGCCCCAGGCGCGCAG 32
GAGAGCCCCAGGCGCGCA 32
GCGCGCCTGGGGCTCTCC 33
CGCGCCTGGGGCTCTCCC 33
GCGCCTGGGGCTCTCCCA 33
CGCCTGGGGCTCTCCCAC 33
GCCTGGGGCTCTCCCACA 33
CCTGGGGCTCTCCCACAG 33
CCTGTGGGAGAGCCCCAG 33
CCCTGTGGGAGAGCCCCA 33
CCCCTGTGGGAGAGCCCC 33
CCCCCTGTGGGAGAGCCC 33
GCCCCCTGTGGGAGAGCC 33
AGCCCCCTGTGGGAGAGC 33
AAGCCCCCTGTGGGAGAG 33
AAAGCCCCCTGTGGGAGA 33
CTCCCACAGGGGGCTTTC 33
CGAAAGCCCCCTGTGGGA 33
ACGAAAGCCCCCTGTGGG 33
CACGAAAGCCCCCTGTGG 33
CACAGGGGGCTTTCGTGA 33
ACAGGGGGCTTTCGTGAG 33
CAGGGGGCTTTCGTGAGC 33
AGGGGGCTTTCGTGAGCC 33
GGGGGCTTTCGTGAGCCA 33
CTGGCTCACGAAAGCCCC 33
CCTGGCTCACGAAAGCCC 33
GCCTGGCTCACGAAAGCC 33
GCTTTCGTGAGCCAGGCA 33
CTGCCTGGCTCACGAAAG 33
GCTGCCTGGCTCACGAAA 33
CGCTGCCTGGCTCACGAA 33
TCGCTGCCTGGCTCACGA 33
CGTGAGCCAGGCAGCGAG 33
CCTCGCTGCCTGGCTCAC 33
CCCTCGCTGCCTGGCTCA 33
GAGCCAGGCAGCGAGGGC 33
AGCCAGGCAGCGAGGGCC 33
CGGCCCTCGCTGCCTGGC 33
CCAGGCAGCGAGGGCCGC 33
CAGGCAGCGAGGGCCGCC 33
AGGCAGCGAGGGCCGCCC 33
GGCAGCGAGGGCCGCCCC 33
GCAGCGAGGGCCGCCCCC 33
CAGCGAGGGCCGCCCCCG 33
AGCGAGGGCCGCCCCCGC 33
CGCGGGGGCGGCCCTCGC 33
CGAGGGCCGCCCCCGCGC 33
AGCGCGGGGGCGGCCCTC 33
AGGGCCGCCCCCGCGCTG 33
GCAGCGCGGGGGCGGCCC 33
GGCCGCCCCCGCGCTGCA 33
CTGCAGCGCGGGGGCGGC 33
CCGCCCCCGCGCTGCAGC 33
CGCCCCCGCGCTGCAGCC 33
GCCCCCGCGCTGCAGCCC 33
CCCCCGCGCTGCAGCCCA 33
CCCCGCGCTGCAGCCCAG 33
CCCGCGCTGCAGCCCAGC 33
CCGCGCTGCAGCCCAGCC 33
CGCGCTGCAGCCCAGCCA 33
CTGGCTGGGCTGCAGCGC 33
CCTGGCTGGGCTGCAGCG 33
GCCTGGCTGGGCTGCAGC 33
CTGCAGCCCAGCCAGGCC 33
CGGCCTGGCTGGGCTGCA 33
GCAGCCCAGCCAGGCCGC 33
CAGCCCAGCCAGGCCGCG 33
AGCCCAGCCAGGCCGCGC 32
GCCCAGCCAGGCCGCGCC 32
CCCAGCCAGGCCGCGCCG 32
CCAGCCAGGCCGCGCCGG 32
CAGCCAGGCCGCGCCGGC 32
AGCCAGGCCGCGCCGGCA 32
CTGCCGGCGCGGCCTGGC 32
CCAGGCCGCGCCGGCAGA 32
CAGGCCGCGCCGGCAGAG 32
AGGCCGCGCCGGCAGAGG 32
CCCTCTGCCGGCGCGGCC 32
CCCCTCTGCCGGCGCGGC 32
CCGCGCCGGCAGAGGGGA 32
ATCCCCTCTGCCGGCGCG 32
GATCCCCTCTGCCGGCGC 32
AGATCCCCTCTGCCGGCG 32
GAGATCCCCTCTGCCGGC 32
CCGGCAGAGGGGATCTCC 32
CGGCAGAGGGGATCTCCC 32
GGCAGAGGGGATCTCCCA 32
GCAGAGGGGATCTCCCAA 32
CAGAGGGGATCTCCCAAC 32
AGAGGGGATCTCCCAACC 32
AGGTTGGGAGATCCCCTC 32
AGGGGATCTCCCAACCTG 32
GCAGGTTGGGAGATCCCC 32
GGCAGGTTGGGAGATCCC 32
GGATCTCCCAACCTGCCC 32
GATCTCCCAACCTGCCCC 32
ATCTCCCAACCTGCCCCG 32
CCGGGGCAGGTTGGGAGA 33
CTCCCAACCTGCCCCGGC 33
CGCCGGGGCAGGTTGGGA 33
CCCAACCTGCCCCGGCGC 33
CCAACCTGCCCCGGCGCG 33
CAACCTGCCCCGGCGCGC 33
AACCTGCCCCGGCGCGCG 33
ACCTGCCCCGGCGCGCGG 33
CCCGCGCGCCGGGGCAGG 33
CCCCGCGCGCCGGGGCAG 33
TCCCCGCGCGCCGGGGCA 33
ATCCCCGCGCGCCGGGGC 33
AATCCCCGCGCGCCGGGG 33
AAATCCCCGCGCGCCGGG 33
CCGGCGCGCGGGGATTTC 33
CGAAATCCCCGCGCGCCG 33
GCGAAATCCCCGCGCGCC 33
GCGCGCGGGGATTTCGCC 33
AGGCGAAATCCCCGCGCG 33
GCGCGGGGATTTCGCCTA 33
CGCGGGGATTTCGCCTAC 33
CGTAGGCGAAATCCCCGC 33
CGGGGATTTCGCCTACGC 33
GGCGTAGGCGAAATCCCC 33
CGGCGTAGGCGAAATCCC 33
GCGGCGTAGGCGAAATCC 33
GATTTCGCCTACGCCGCC 33
ATTTCGCCTACGCCGCCC 33
GGGGCGGCGTAGGCGAAA 33
CGGGGCGGCGTAGGCGAA 33
CCGGGGCGGCGTAGGCGA 33
CGCCTACGCCGCCCCGGC 33
AGCCGGGGCGGCGTAGGC 33
CCTACGCCGCCCCGGCTC 33
CTACGCCGCCCCGGCTCC 33
AGGAGCCGGGGCGGCGTA 33
ACGCCGCCCCGGCTCCTC 33
CGCCGCCCCGGCTCCTCC 33
CGGAGGAGCCGGGGCGGC 33
CCGCCCCGGCTCCTCCGG 33
CGCCCCGGCTCCTCCGGA 33
GCCCCGGCTCCTCCGGAC 33
CCCCGGCTCCTCCGGACG 33
CCCGGCTCCTCCGGACGG 33
CCCGTCCGGAGGAGCCGG 33
CCCCGTCCGGAGGAGCCG 33
GCCCCGTCCGGAGGAGCC 33
CGCCCCGTCCGGAGGAGC 33
CTCCTCCGGACGGGGCGC 33
AGCGCCCCGTCCGGAGGA 33
CCTCCGGACGGGGCGCTC 33
AGAGCGCCCCGTCCGGAG 33
GAGAGCGCCCCGTCCGGA 33
CCGGACGGGGCGCTCTCC 33
CGGACGGGGCGCTCTCCC 33
GGACGGGGCGCTCTCCCA 33
GACGGGGCGCTCTCCCAC 33
ACGGGGCGCTCTCCCACC 33
CGGGGCGCTCTCCCACCC 33
AGGGTGGGAGAGCGCCCC 33
GAGGGTGGGAGAGCGCCC 33
GGCGCTCTCCCACCCTCA 33
CTGAGGGTGGGAGAGCGC 33
CCTGAGGGTGGGAGAGCG 33
GCCTGAGGGTGGGAGAGC 33
AGCCTGAGGGTGGGAGAG 33
GAGCCTGAGGGTGGGAGA 33
CTCCCACCCTCAGGCTCC 33
AGGAGCCTGAGGGTGGGA 33
CCCACCCTCAGGCTCCTC 33
CCACCCTCAGGCTCCTCG 33
CACCCTCAGGCTCCTCGG 14
ACCCTCAGGCTCCTCGGT 14
CACCGAGGAGCCTGAGGG 14
CCACCGAGGAGCCTGAGG 14
CTCAGGCTCCTCGGTGGC 14
GGCCACCGAGGAGCCTGA 14
AGGCCACCGAGGAGCCTG 14
AGGCTCCTCGGTGGCCTC 14
GGAGGCCACCGAGGAGCC 14
CGGAGGCCACCGAGGAGC 14
CTCCTCGGTGGCCTCCGC 14
TCCTCGGTGGCCTCCGCA 14
CCTCGGTGGCCTCCGCAC 14
CTCGGTGGCCTCCGCACC 14
GGGTGCGGAGGCCACCGA 14
CGGGTGCGGAGGCCACCG 14
CCGGGTGCGGAGGCCACC 14
CCCGGGTGCGGAGGCCAC 14
GCCCGGGTGCGGAGGCCA 33
GGCCTCCGCACCCGGGCA 33
GCCTCCGCACCCGGGCAA 33
CCTCCGCACCCGGGCAAA 33
CTCCGCACCCGGGCAAAA 33
CTTTTGCCCGGGTGCGGA 33
CCGCACCCGGGCAAAAGC 33
CGCACCCGGGCAAAAGCC 33
CGGCTTTTGCCCGGGTGC 33
CACCCGGGCAAAAGCCGG 33
ACCCGGGCAAAAGCCGGG 33
CCCGGGCAAAAGCCGGGA 33
CCGGGCAAAAGCCGGGAG 33
CCTCCCGGCTTTTGCCCG 33
GGGCAAAAGCCGGGAGGA 33
GGCAAAAGCCGGGAGGAC 33
GCAAAAGCCGGGAGGACC 33
CAAAAGCCGGGAGGACCG 33
AAAAGCCGGGAGGACCGG 33
AAAGCCGGGAGGACCGGG 33
AAGCCGGGAGGACCGGGA 33
AGCCGGGAGGACCGGGAC 33
GCCGGGAGGACCGGGACC 33
CCGGGAGGACCGGGACCC 33
CGGGAGGACCGGGACCCG 33
GCGGGTCCCGGTCCTCCC 33
GGAGGACCGGGACCCGCA 33
CTGCGGGTCCCGGTCCTC 33
AGGACCGGGACCCGCAGC 33
CGCTGCGGGTCCCGGTCC 33
GACCGGGACCCGCAGCGC 33
ACCGGGACCCGCAGCGCG 33
CCGGGACCCGCAGCGCGA 33
CGGGACCCGCAGCGCGAC 33
CGTCGCGCTGCGGGTCCC 32
CCGTCGCGCTGCGGGTCC 32
GACCCGCAGCGCGACGGC 32
ACCCGCAGCGCGACGGCC 32
AGGCCGTCGCGCTGCGGG 32
CAGGCCGTCGCGCTGCGG 32
CGCAGCGCGACGGCCTGC 32
GCAGCGCGACGGCCTGCC 32
CAGCGCGACGGCCTGCCG 32
AGCGCGACGGCCTGCCGG 32
CCCGGCAGGCCGTCGCGC 32
CGCGACGGCCTGCCGGGC 32
GCGACGGCCTGCCGGGCC 32
CGACGGCCTGCCGGGCCC 32
GACGGCCTGCCGGGCCCC 32
ACGGCCTGCCGGGCCCCT 32
CAGGGGCCCGGCAGGCCG 32
GCAGGGGCCCGGCAGGCC 32
CGCAGGGGCCCGGCAGGC 33
CCTGCCGGGCCCCTGCGC 33
CGCGCAGGGGCCCGGCAG 31
CCGCGCAGGGGCCCGGCA 31
ACCGCGCAGGGGCCCGGC 31
CACCGCGCAGGGGCCCGG 31
CCACCGCGCAGGGGCCCG 31
GCCACCGCGCAGGGGCCC 31
GGCCCCTGCGCGGTGGCA 31
GCCCCTGCGCGGTGGCAC 31
CCCCTGCGCGGTGGCACA 31
CCCTGCGCGGTGGCACAG 31
CCTGCGCGGTGGCACAGC 31
CTGCGCGGTGGCACAGCC 31
AGGCTGTGCCACCGCGCA 31
CAGGCTGTGCCACCGCGC 31
CCAGGCTGTGCCACCGCG 31
CCCAGGCTGTGCCACCGC 31
CGGTGGCACAGCCTGGGC 31
GGCCCAGGCTGTGCCACC 31
GGGCCCAGGCTGTGCCAC 33
CGGGCCCAGGCTGTGCCA 33
GCGGGCCCAGGCTGTGCC 33
AGCGGGCCCAGGCTGTGC 33
CACAGCCTGGGCCCGCTC 33
ACAGCCTGGGCCCGCTCA 33
CAGCCTGGGCCCGCTCAA 33
AGCCTGGGCCCGCTCAAG 33
GCCTGGGCCCGCTCAAGC 33
CCTGGGCCCGCTCAAGCG 33
CCGCTTGAGCGGGCCCAG 33
CCCGCTTGAGCGGGCCCA 33
CCCCGCTTGAGCGGGCCC 33
GCCCCGCTTGAGCGGGCC 33
GCCCGCTCAAGCGGGGCC 33
CCCGCTCAAGCGGGGCCG 33
CCGCTCAAGCGGGGCCGC 33
CGCTCAAGCGGGGCCGCA 33
CTGCGGCCCCGCTTGAGC 33
CCTGCGGCCCCGCTTGAG 33
CCCTGCGGCCCCGCTTGA 33
CAAGCGGGGCCGCAGGGC 33
AAGCGGGGCCGCAGGGCC 33
AGCGGGGCCGCAGGGCCA 33
GCGGGGCCGCAGGGCCAA 33
CGGGGCCGCAGGGCCAAG 33
CCTTGGCCCTGCGGCCCC 33
CCCTTGGCCCTGCGGCCC 33
CCCCTTGGCCCTGCGGCC 33
ACCCCTTGGCCCTGCGGC 33
CACCCCTTGGCCCTGCGG 33
CGCAGGGCCAAGGGGTGC 33
AGCACCCCTTGGCCCTGC 33
AAGCACCCCTTGGCCCTG 33
AGGGCCAAGGGGTGCTTG 33
GCAAGCACCCCTTGGCCC 33
CGCAAGCACCCCTTGGCC 33
GCCAAGGGGTGCTTGCGC 33
CCAAGGGGTGCTTGCGCC 33
CAAGGGGTGCTTGCGCCA 33
AAGGGGTGCTTGCGCCAC 33
AGGGGTGCTTGCGCCACC 33
GGGGTGCTTGCGCCACCC 33
GGGTGCTTGCGCCACCCA 33
GGTGCTTGCGCCACCCAC 33
CGTGGGTGGCGCAAGCAC 33
ACGTGGGTGGCGCAAGCA 33
GACGTGGGTGGCGCAAGC 33
CTTGCGCCACCCACGTCC 33
GGGACGTGGGTGGCGCAA 33
TGCGCCACCCACGTCCCA 33
CTGGGACGTGGGTGGCGC 33
CCTGGGACGTGGGTGGCG 33
CCCTGGGACGTGGGTGGC 33
CCACCCACGTCCCAGGGG 33
CACCCACGTCCCAGGGGA 33
ACCCACGTCCCAGGGGAG 33
ACTCCCCTGGGACGTGGG 33
CCACGTCCCAGGGGAGTC 33
CACGTCCCAGGGGAGTCC 33
ACGTCCCAGGGGAGTCCG 33
ACGGACTCCCCTGGGACG 33
CACGGACTCCCCTGGGAC 33
CCACGGACTCCCCTGGGA 33
ACCACGGACTCCCCTGGG 33
CACCACGGACTCCCCTGG 33
CAGGGGAGTCCGTGGTGG 33
AGGGGAGTCCGTGGTGGG 33
CCCCACCACGGACTCCCC 33
GCCCCACCACGGACTCCC 33
AGCCCCACCACGGACTCC 33
CAGCCCCACCACGGACTC 33
AGTCCGTGGTGGGGCTGG 33
CCCAGCCCCACCACGGAC 33
CCCCAGCCCCACCACGGA 33
CCGTGGTGGGGCTGGGGC 33
CGTGGTGGGGCTGGGGCC 33
CGGCCCCAGCCCCACCAC 33
CCGGCCCCAGCCCCACCA 33
CCCGGCCCCAGCCCCACC 33
CCCCGGCCCCAGCCCCAC 33
ACCCCGGCCCCAGCCCCA 33
GACCCCGGCCCCAGCCCC 33
GGACCCCGGCCCCAGCCC 33
GGCTGGGGCCGGGGTCCC 33
GCTGGGGCCGGGGTCCCC 33
CTGGGGCCGGGGTCCCCA 33
CTGGGGACCCCGGCCCCA 33
CCTGGGGACCCCGGCCCC 33
ACCTGGGGACCCCGGCCC 33
GACCTGGGGACCCCGGCC 33
CGACCTGGGGACCCCGGC 33
CCGGGGTCCCCAGGTCGC 33
CGGGGTCCCCAGGTCGCC 33
CGGCGACCTGGGGACCCC 33
CCGGCGACCTGGGGACCC 33
CCCGGCGACCTGGGGACC 33
CCCCGGCGACCTGGGGAC 33
GCCCCGGCGACCTGGGGA 33
CCCCAGGTCGCCGGGGCG 33
CCCAGGTCGCCGGGGCGG 33
CCAGGTCGCCGGGGCGGC 33
CAGGTCGCCGGGGCGGCG 33
ACGCCGCCCCGGCGACCT 33
CACGCCGCCCCGGCGACC 33
CCACGCCGCCCCGGCGAC 33
CCCACGCCGCCCCGGCGA 33
CGCCGGGGCGGCGTGGGA 33
GCCGGGGCGGCGTGGGAA 33
CCGGGGCGGCGTGGGAAC 33
CGGGGCGGCGTGGGAACC 33
GGGGCGGCGTGGGAACCC 33
GGGCGGCGTGGGAACCCC 33
GGCGGCGTGGGAACCCCA 33
GCGGCGTGGGAACCCCAA 33
CGGCGTGGGAACCCCAAG 33
GCTTGGGGTTCCCACGCC 33
GCGTGGGAACCCCAAGCC 33
CGGCTTGGGGTTCCCACG 33
CCGGCTTGGGGTTCCCAC 33
CCCGGCTTGGGGTTCCCA 33
CCCCGGCTTGGGGTTCCC 33
GCCCCGGCTTGGGGTTCC 33
GAACCCCAAGCCGGGGCA 33
AACCCCAAGCCGGGGCAG 33
ACCCCAAGCCGGGGCAGC 33
AGCTGCCCCGGCTTGGGG 33
CCCAAGCCGGGGCAGCTC 33
CCAAGCCGGGGCAGCTCC 33
CAAGCCGGGGCAGCTCCA 33
AAGCCGGGGCAGCTCCAC 33
AGCCGGGGCAGCTCCACC 33
AGGTGGAGCTGCCCCGGC 33
CCGGGGCAGCTCCACCTC 33
CGGGGCAGCTCCACCTCC 33
GGGAGGTGGAGCTGCCCC 33
GGGCAGCTCCACCTCCCC 33
GGCAGCTCCACCTCCCCA 33
CTGGGGAGGTGGAGCTGC 33
CAGCTCCACCTCCCCAGC 33
AGCTCCACCTCCCCAGCC 33
GCTCCACCTCCCCAGCCC 33
CGGGCTGGGGAGGTGGAG 33
GCGGGCTGGGGAGGTGGA 33
CCACCTCCCCAGCCCGCG 33
CACCTCCCCAGCCCGCGC 33
ACCTCCCCAGCCCGCGCC 33
CCTCCCCAGCCCGCGCCC 33
CTCCCCAGCCCGCGCCCC 33
GGGGGCGCGGGCTGGGGA 33
CCCCAGCCCGCGCCCCCG 33
CCCAGCCCGCGCCCCCGG 33
CCAGCCCGCGCCCCCGGA 33
CAGCCCGCGCCCCCGGAC 33
AGCCCGCGCCCCCGGACG 33
GCCCGCGCCCCCGGACGC 33
CCCGCGCCCCCGGACGCC 33
AGGCGTCCGGGGGCGCGG 33
CGCGCCCCCGGACGCCTC 33
GCGCCCCCGGACGCCTCC 33
CGCCCCCGGACGCCTCCG 33
GCCCCCGGACGCCTCCGC 33
CCCCCGGACGCCTCCGCC 32
AGGCGGAGGCGTCCGGGG 32
CCCGGACGCCTCCGCCTC 32
CCGGACGCCTCCGCCTCC 32
CGGACGCCTCCGCCTCCG 32
GCGGAGGCGGAGGCGTCC 32
CGCGGAGGCGGAGGCGTC 32
ACGCCTCCGCCTCCGCGC 32
CGCCTCCGCCTCCGCGCG 32
CCGCGCGGAGGCGGAGGC 32
CCTCCGCCTCCGCGCGGC 32
CTCCGCCTCCGCGCGGCA 32
CTGCCGCGCGGAGGCGGA 32
CCGCCTCCGCGCGGCAGG 32
CCCTGCCGCGCGGAGGCG 33
CCCCTGCCGCGCGGAGGC 33
CCTCCGCGCGGCAGGGGC 33
CTCCGCGCGGCAGGGGCA 33
CTGCCCCTGCCGCGCGGA 33
CCGCGCGGCAGGGGCAGA 33
ATCTGCCCCTGCCGCGCG 33
CATCTGCCCCTGCCGCGC 33
CGCGGCAGGGGCAGATGC 33
GCGGCAGGGGCAGATGCA 33
CGGCAGGGGCAGATGCAA 33
CTTGCATCTGCCCCTGCC 33
CCTTGCATCTGCCCCTGC 33
CAGGGGCAGATGCAAGGC 33
AGGGGCAGATGCAAGGCA 33
ATGCCTTGCATCTGCCCC 33
GATGCCTTGCATCTGCCC 33
GGATGCCTTGCATCTGCC 33
GCAGATGCAAGGCATCCC 33
CAGATGCAAGGCATCCCG 33
AGATGCAAGGCATCCCGG 33
GATGCAAGGCATCCCGGC 33
ATGCAAGGCATCCCGGCG 33
GCGCCGGGATGCCTTGCA 33
GCAAGGCATCCCGGCGCC 33
CAAGGCATCCCGGCGCCC 33
AAGGCATCCCGGCGCCCT 33
AGGCATCCCGGCGCCCTC 33
GGAGGGCGCCGGGATGCC 33
GCATCCCGGCGCCCTCCC 33
CATCCCGGCGCCCTCCCA 33
ATCCCGGCGCCCTCCCAG 33
CCTGGGAGGGCGCCGGGA 33
CCCGGCGCCCTCCCAGGC 33
CCGGCGCCCTCCCAGGCG 33
CGGCGCCCTCCCAGGCGC 33
AGCGCCTGGGAGGGCGCC 33
GAGCGCCTGGGAGGGCGC 33
CGCCCTCCCAGGCGCTCC 33
GCCCTCCCAGGCGCTCCA 33
CCCTCCCAGGCGCTCCAG 33
CCTCCCAGGCGCTCCAGG 33
CTCCCAGGCGCTCCAGGA 33
CTCCTGGAGCGCCTGGGA 33
CCCAGGCGCTCCAGGAGC 33
CCAGGCGCTCCAGGAGCC 33
CAGGCGCTCCAGGAGCCG 33
AGGCGCTCCAGGAGCCGG 33
GCCGGCTCCTGGAGCGCC 33
CGCCGGCTCCTGGAGCGC 33
CGCTCCAGGAGCCGGCGC 33
GCTCCAGGAGCCGGCGCC 33
CTCCAGGAGCCGGCGCCC 33
AGGGCGCCGGCTCCTGGA 33
CAGGGCGCCGGCTCCTGG 33
CAGGAGCCGGCGCCCTGG 33
ACCAGGGCGCCGGCTCCT 33
GACCAGGGCGCCGGCTCC 33
AGACCAGGGCGCCGGCTC 33
AGCCGGCGCCCTGGTCTG 33
GCAGACCAGGGCGCCGGC 33
CCGGCGCCCTGGTCTGCA 33
CGGCGCCCTGGTCTGCAC 33
AGTGCAGACCAGGGCGCC 33
GAGTGCAGACCAGGGCGC 33
CGCCCTGGTCTGCACTCC 33
GCCCTGGTCTGCACTCCC 33
CCCTGGTCTGCACTCCCC 33
AGGGGAGTGCAGACCAGG 33
CAGGGGAGTGCAGACCAG 33
GCAGGGGAGTGCAGACCA 33
CGCAGGGGAGTGCAGACC 33
CCGCAGGGGAGTGCAGAC 33
GCCGCAGGGGAGTGCAGA 33
CTGCACTCCCCTGCGGCC 33
AGGCCGCAGGGGAGTGCA 33
CAGGCCGCAGGGGAGTGC 33
CACTCCCCTGCGGCCTGC 33
ACTCCCCTGCGGCCTGCT 33
CAGCAGGCCGCAGGGGAG 33
GCAGCAGGCCGCAGGGGA 33
AGCAGCAGGCCGCAGGGG 33
CAGCAGCAGGCCGCAGGG 33
CCAGCAGCAGGCCGCAGG 33
CTGCGGCCTGCTGCTGGA 33
ATCCAGCAGCAGGCCGCA 33
CATCCAGCAGCAGGCCGC 33
CGGCCTGCTGCTGGATGA 33
CTCATCCAGCAGCAGGCC 33
GCCTGCTGCTGGATGAGC 33
AGCTCATCCAGCAGCAGG 33
CTGCTGCTGGATGAGCTC 33
GGAGCTCATCCAGCAGCA 33
AGGAGCTCATCCAGCAGC 33
CAGGAGCTCATCCAGCAG 33
CCAGGAGCTCATCCAGCA 33
GCCAGGAGCTCATCCAGC 33
CGCCAGGAGCTCATCCAG 33
TCGCCAGGAGCTCATCCA 33
CTCGCCAGGAGCTCATCC 33
GATGAGCTCCTGGCGAGC 33
ATGAGCTCCTGGCGAGCC 33
GGGCTCGCCAGGAGCTCA 33
CGGGCTCGCCAGGAGCTC 33
AGCTCCTGGCGAGCCCGG 33
GCTCCTGGCGAGCCCGGA 33
CTCCGGGCTCGCCAGGAG 33
ACTCCGGGCTCGCCAGGA 33
AACTCCGGGCTCGCCAGG 33
AAACTCCGGGCTCGCCAG 33
GAAACTCCGGGCTCGCCA 33
AGAAACTCCGGGCTCGCC 33
CAGAAACTCCGGGCTCGC 33
CGAGCCCGGAGTTTCTGC 33
GAGCCCGGAGTTTCTGCA 33
AGCCCGGAGTTTCTGCAG 33
GCCCGGAGTTTCTGCAGC 33
CCCGGAGTTTCTGCAGCA 33
CCGGAGTTTCTGCAGCAG 33
CCTGCTGCAGAAACTCCG 33
GCCTGCTGCAGAAACTCC 33
CGCCTGCTGCAGAAACTC 33
AGTTTCTGCAGCAGGCGC 33
GTTTCTGCAGCAGGCGCA 33
TTGCGCCTGCTGCAGAAA 33
GTTGCGCCTGCTGCAGAA 33
GGTTGCGCCTGCTGCAGA 33
AGGTTGCGCCTGCTGCAG 33
GAGGTTGCGCCTGCTGCA 33
AGAGGTTGCGCCTGCTGC 33
CAGCAGGCGCAACCTCTC 33
AGCAGGCGCAACCTCTCC 33
AGGAGAGGTTGCGCCTGC 33
CAGGCGCAACCTCTCCTA 33
AGGCGCAACCTCTCCTAG 33
GGCGCAACCTCTCCTAGA 33
GCGCAACCTCTCCTAGAA 33
CGCAACCTCTCCTAGAAA 33
GCAACCTCTCCTAGAAAC 33
CAACCTCTCCTAGAAACG 33
AACCTCTCCTAGAAACGG 33
ACCTCTCCTAGAAACGGA 33
CCTCTCCTAGAAACGGAG 33
CCTCCGTTTCTAGGAGAG 33
GCCTCCGTTTCTAGGAGA 33
CTCCTAGAAACGGAGGCC 33
GGGCCTCCGTTTCTAGGA 33
CCTAGAAACGGAGGCCCC 33
CGGGGCCTCCGTTTCTAG 33
CCGGGGCCTCCGTTTCTA 33
AGAAACGGAGGCCCCGGG 33
CCCCGGGGCCTCCGTTTC 33
AAACGGAGGCCCCGGGGG 33
AACGGAGGCCCCGGGGGA 33
ACGGAGGCCCCGGGGGAG 33
CGGAGGCCCCGGGGGAGC 33
AGCTCCCCCGGGGCCTCC 33
CAGCTCCCCCGGGGCCTC 33
AGGCCCCGGGGGAGCTGG 33
GGCCCCGGGGGAGCTGGA 33
CTCCAGCTCCCCCGGGGC 33
CCCCGGGGGAGCTGGAGG 33
CCCGGGGGAGCTGGAGGC 33
CCGGGGGAGCTGGAGGCC 33
AGGCCTCCAGCTCCCCCG 33
GAGGCCTCCAGCTCCCCC 33
CGAGGCCTCCAGCTCCCC 33
CCGAGGCCTCCAGCTCCC 33
GGAGCTGGAGGCCTCGGA 33
GAGCTGGAGGCCTCGGAA 33
AGCTGGAGGCCTCGGAAG 33
GCTGGAGGCCTCGGAAGA 33
CTCTTCCGAGGCCTCCAG 33
CCTCTTCCGAGGCCTCCA 33
GCCTCTTCCGAGGCCTCC 33
GAGGCCTCGGAAGAGGCC 33
AGGCCTCGGAAGAGGCCG 33
GCGGCCTCTTCCGAGGCC 33
GCCTCGGAAGAGGCCGCC 33
AGGCGGCCTCTTCCGAGG 33
CTCGGAAGAGGCCGCCTC 33
CGAGGCGGCCTCTTCCGA 33
CGGAAGAGGCCGCCTCGC 33
AGCGAGGCGGCCTCTTCC 33
CAGCGAGGCGGCCTCTTC 33
AAGAGGCCGCCTCGCTGG 33
AGAGGCCGCCTCGCTGGA 33
GAGGCCGCCTCGCTGGAA 33
AGGCCGCCTCGCTGGAAG 33
GCTTCCAGCGAGGCGGCC 33
GCCGCCTCGCTGGAAGCA 33
CCGCCTCGCTGGAAGCAC 33
CGCCTCGCTGGAAGCACC 33
GCCTCGCTGGAAGCACCC 33
CCTCGCTGGAAGCACCCC 33
AGGGGTGCTTCCAGCGAG 33
GAGGGGTGCTTCCAGCGA 33
CGCTGGAAGCACCCCTCA 33
CTGAGGGGTGCTTCCAGC 33
CTGGAAGCACCCCTCAGC 33
CGCTGAGGGGTGCTTCCA 33
GGAAGCACCCCTCAGCGA 33
CTCGCTGAGGGGTGCTTC 33
AAGCACCCCTCAGCGAGG 33
AGCACCCCTCAGCGAGGA 33
GCACCCCTCAGCGAGGAA 33
CACCCCTCAGCGAGGAAG 33
ACCCCTCAGCGAGGAAGA 33
CCCCTCAGCGAGGAAGAA 33
ATTCTTCCTCGCTGAGGG 33
CCTCAGCGAGGAAGAATA 33
CTCAGCGAGGAAGAATAC 33
GGTATTCTTCCTCGCTGA 33
CAGCGAGGAAGAATACCG 33
AGCGAGGAAGAATACCGG 33
CCCGGTATTCTTCCTCGC 33
CGAGGAAGAATACCGGGC 33
AGCCCGGTATTCTTCCTC 33
AGGAAGAATACCGGGCTC 33
AGAGCCCGGTATTCTTCC 33
CAGAGCCCGGTATTCTTC 33
AAGAATACCGGGCTCTGC 33
AGAATACCGGGCTCTGCT 33
CAGCAGAGCCCGGTATTC 33
AATACCGGGCTCTGCTGG 33
ATACCGGGCTCTGCTGGA 33
CTCCAGCAGAGCCCGGTA 33
ACCGGGCTCTGCTGGAGG 33
CCGGGCTCTGCTGGAGGA 33
CGGGCTCTGCTGGAGGAG 33
GCTCCTCCAGCAGAGCCC 33
AGCTCCTCCAGCAGAGCC 33
AAGCTCCTCCAGCAGAGC 33
AAAGCTCCTCCAGCAGAG 33
TAAAGCTCCTCCAGCAGA 33
CTAAAGCTCCTCCAGCAG 33
CCTAAAGCTCCTCCAGCA 33
GCTGGAGGAGCTTTAGGA 33
CTGGAGGAGCTTTAGGAC 33
CGTCCTAAAGCTCCTCCA 33
GCGTCCTAAAGCTCCTCC 33
CGCGTCCTAAAGCTCCTC 33
AGGAGCTTTAGGACGCGG 33
CCCGCGTCCTAAAGCTCC 33
CCCCGCGTCCTAAAGCTC 33
ACCCCGCGTCCTAAAGCT 33
AACCCCGCGTCCTAAAGC 33
CAACCCCGCGTCCTAAAG 33
CCAACCCCGCGTCCTAAA 33
CCCAACCCCGCGTCCTAA 33
TAGGACGCGGGGTTGGGA 33
AGGACGCGGGGTTGGGAC 33
CGTCCCAACCCCGCGTCC 33
CCGTCCCAACCCCGCGTC 33
ACGCGGGGTTGGGACGGG 33
CCCCGTCCCAACCCCGCG 33
ACCCCGTCCCAACCCCGC 33
CGGGGTTGGGACGGGGTC 33
CGACCCCGTCCCAACCCC 33
CCGACCCCGTCCCAACCC 33
CCCGACCCCGTCCCAACC 33
ACCCGACCCCGTCCCAAC 33
CACCCGACCCCGTCCCAA 33
CCACCCGACCCCGTCCCA 33
ACCACCCGACCCCGTCCC 33
AACCACCCGACCCCGTCC 33
GAACCACCCGACCCCGTC 33
ACGGGGTCGGGTGGTTCG 33
CCGAACCACCCGACCCCG 33
CCCGAACCACCCGACCCC 33
CCCCGAACCACCCGACCC 33
GCCCCGAACCACCCGACC 33
GTCGGGTGGTTCGGGGCA 33
CTGCCCCGAACCACCCGA 33
CCTGCCCCGAACCACCCG 33
CCCTGCCCCGAACCACCC 33
GCCCTGCCCCGAACCACC 33
CGCCCTGCCCCGAACCAC 26
CCGCCCTGCCCCGAACCA 26
ACCGCCCTGCCCCGAACC 26
CACCGCCCTGCCCCGAAC 26
CCACCGCCCTGCCCCGAA 26
GCCACCGCCCTGCCCCGA 26
CGGGGCAGGGCGGTGGCC 26
AGGCCACCGCCCTGCCCC 26
GAGGCCACCGCCCTGCCC 26
AGAGGCCACCGCCCTGCC 26
GAGAGGCCACCGCCCTGC 26
AGAGAGGCCACCGCCCTG 26
AAGAGAGGCCACCGCCCT 26
AAAGAGAGGCCACCGCCC 26
GAAAGAGAGGCCACCGCC 26
CGAAAGAGAGGCCACCGC 26
CGGTGGCCTCTCTTTCGC 26
CGCGAAAGAGAGGCCACC 26
CCGCGAAAGAGAGGCCAC 33
CCCGCGAAAGAGAGGCCA 33
CCCCGCGAAAGAGAGGCC 33
GCCTCTCTTTCGCGGGGA 33
CCTCTCTTTCGCGGGGAA 33
CTCTCTTTCGCGGGGAAC 33
TCTCTTTCGCGGGGAACA 32
CTCTTTCGCGGGGAACAC 32
GGTGTTCCCCGCGAAAGA 32
AGGTGTTCCCCGCGAAAG 32
CAGGTGTTCCCCGCGAAA 32
CCAGGTGTTCCCCGCGAA 32
GCCAGGTGTTCCCCGCGA 32
AGCCAGGTGTTCCCCGCG 32
CAGCCAGGTGTTCCCCGC 32
CCAGCCAGGTGTTCCCCG 32
GCCAGCCAGGTGTTCCCC 32
AGCCAGCCAGGTGTTCCC 32
GGAACACCTGGCTGGCTA 32
GAACACCTGGCTGGCTAC 32
AACACCTGGCTGGCTACG 32
ACACCTGGCTGGCTACGG 32
CACCTGGCTGGCTACGGA 32
ACCTGGCTGGCTACGGAG 32
CCTCCGTAGCCAGCCAGG 33
CCCTCCGTAGCCAGCCAG 33
CCCCTCCGTAGCCAGCCA 33
GCCCCTCCGTAGCCAGCC 33
CGCCCCTCCGTAGCCAGC 33
ACGCCCCTCCGTAGCCAG 33
CACGCCCCTCCGTAGCCA 33
ACACGCCCCTCCGTAGCC 33
GACACGCCCCTCCGTAGC 33
AGACACGCCCCTCCGTAG 33
GAGACACGCCCCTCCGTA 33
ACGGAGGGGCGTGTCTCC 33
CGGAGACACGCCCCTCCG 33
GCGGAGACACGCCCCTCC 33
GAGGGGCGTGTCTCCGCC 33
AGGGGCGTGTCTCCGCCC 33
GGGGCGGAGACACGCCCC 33
CGGGGCGGAGACACGCCC 33
GCGGGGCGGAGACACGCC 33
GCGTGTCTCCGCCCCGCC 33
CGTGTCTCCGCCCCGCCC 33
GGGGCGGGGCGGAGACAC 33
GGGGGCGGGGCGGAGACA 33
AGGGGGCGGGGCGGAGAC 33
GAGGGGGCGGGGCGGAGA 33
CTCCGCCCCGCCCCCTCC 33
TCCGCCCCGCCCCCTCCA 33
CCGCCCCGCCCCCTCCAC 33
CGCCCCGCCCCCTCCACC 33
CGGTGGAGGGGGCGGGGC 33
CCCCGCCCCCTCCACCGG 33
CCCGCCCCCTCCACCGGG 33
CCGCCCCCTCCACCGGGC 33
AGCCCGGTGGAGGGGGCG 33
CAGCCCGGTGGAGGGGGC 33
CCCCCTCCACCGGGCTGA 33
CCCCTCCACCGGGCTGAC 33
CCCTCCACCGGGCTGACC 33
CCTCCACCGGGCTGACCG 33
CCGGTCAGCCCGGTGGAG 33
GCCGGTCAGCCCGGTGGA 33
CCACCGGGCTGACCGGCC 33
AGGCCGGTCAGCCCGGTG 33
ACCGGGCTGACCGGCCTG 33
CCAGGCCGGTCAGCCCGG 33
CCCAGGCCGGTCAGCCCG 33
GGGCTGACCGGCCTGGGA 33
ATCCCAGGCCGGTCAGCC 33
AATCCCAGGCCGGTCAGC 33
CTGACCGGCCTGGGATTC 33
GGAATCCCAGGCCGGTCA 33
AGGAATCCCAGGCCGGTC 33
ACCGGCCTGGGATTCCTG 33
CCGGCCTGGGATTCCTGC 33
CGGCCTGGGATTCCTGCC 33
AGGCAGGAATCCCAGGCC 33
AAGGCAGGAATCCCAGGC 33
CCTGGGATTCCTGCCTTC 33
AGAAGGCAGGAATCCCAG 33
TAGAAGGCAGGAATCCCA 33
CTAGAAGGCAGGAATCCC 33
CCTAGAAGGCAGGAATCC 33
ACCTAGAAGGCAGGAATC 33
ATTCCTGCCTTCTAGGTC 33
AGACCTAGAAGGCAGGAA 33
TAGACCTAGAAGGCAGGA 33
CCTGCCTTCTAGGTCTAG 33
CCTAGACCTAGAAGGCAG 33
GCCTAGACCTAGAAGGCA 33
GCCTTCTAGGTCTAGGCC 33
CCTTCTAGGTCTAGGCCC 33
CGGGCCTAGACCTAGAAG 33
CCGGGCCTAGACCTAGAA 33
ACCGGGCCTAGACCTAGA 33
CACCGGGCCTAGACCTAG 33
TAGGTCTAGGCCCGGTGA 33
AGGTCTAGGCCCGGTGAG 33
GGTCTAGGCCCGGTGAGA 33
CTCTCACCGGGCCTAGAC 33
TCTAGGCCCGGTGAGAGA 33
CTAGGCCCGGTGAGAGAC 33
AGTCTCTCACCGGGCCTA 33
AGGCCCGGTGAGAGACTC 33
GGAGTCTCTCACCGGGCC 33
GCCCGGTGAGAGACTCCA 33
CCCGGTGAGAGACTCCAC 33
CCGGTGAGAGACTCCACA 33
CGGTGAGAGACTCCACAC 33
GGTGAGAGACTCCACACC 33
CGGTGTGGAGTCTCTCAC 33
GCGGTGTGGAGTCTCTCA 33
CGCGGTGTGGAGTCTCTC 33
AGAGACTCCACACCGCGG 33
GAGACTCCACACCGCGGA 33
AGACTCCACACCGCGGAG 33
GACTCCACACCGCGGAGA 33
ACTCCACACCGCGGAGAA 33
CTCCACACCGCGGAGAAC 33
AGTTCTCCGCGGTGTGGA 33
CAGTTCTCCGCGGTGTGG 33
CACACCGCGGAGAACTGC 33
ACACCGCGGAGAACTGCC 33
CACCGCGGAGAACTGCCA 33
ACCGCGGAGAACTGCCAT 33
AATGGCAGTTCTCCGCGG 33
CGCGGAGAACTGCCATTC 33
AGAATGGCAGTTCTCCGC 33
AAGAATGGCAGTTCTCCG 33
AAAGAATGGCAGTTCTCC 33
GAAAGAATGGCAGTTCTC 33
AGAACTGCCATTCTTTCC 33
AGGAAAGAATGGCAGTTC 33
AACTGCCATTCTTTCCTG 33
ACTGCCATTCTTTCCTGG 33
CCCAGGAAAGAATGGCAG 33
GCCCAGGAAAGAATGGCA 33
GCCATTCTTTCCTGGGCA 33
ATGCCCAGGAAAGAATGG 33
CATTCTTTCCTGGGCATC 33
ATTCTTTCCTGGGCATCC 33
GGGATGCCCAGGAAAGAA 33
CGGGATGCCCAGGAAAGA 33
CCGGGATGCCCAGGAAAG 33
CCCGGGATGCCCAGGAAA 33
CCCCGGGATGCCCAGGAA 33
TCCCCGGGATGCCCAGGA 33
ATCCCCGGGATGCCCAGG 33
CTGGGCATCCCGGGGATC 33
GGATCCCCGGGATGCCCA 33
GGGATCCCCGGGATGCCC 33
GGCATCCCGGGGATCCCA 33
CTGGGATCCCCGGGATGC 33
CATCCCGGGGATCCCAGA 33
ATCCCGGGGATCCCAGAG 33
GCTCTGGGATCCCCGGGA 33
CCCGGGGATCCCAGAGCC 33
CCGGGGATCCCAGAGCCG 33
CCGGCTCTGGGATCCCCG 33
GCCGGCTCTGGGATCCCC 33
GGCCGGCTCTGGGATCCC 33
GGATCCCAGAGCCGGCCC 33
GATCCCAGAGCCGGCCCA 33
ATCCCAGAGCCGGCCCAG 33
CCTGGGCCGGCTCTGGGA 33
ACCTGGGCCGGCTCTGGG 33
CCAGAGCCGGCCCAGGTA 33
CAGAGCCGGCCCAGGTAC 33
AGAGCCGGCCCAGGTACC 33
GAGCCGGCCCAGGTACCA 33
AGCCGGCCCAGGTACCAG 33
GCCGGCCCAGGTACCAGC 33
CCGGCCCAGGTACCAGCA 33
CGGCCCAGGTACCAGCAG 33
CCTGCTGGTACCTGGGCC 33
ACCTGCTGGTACCTGGGC 33
CACCTGCTGGTACCTGGG 33
CCACCTGCTGGTACCTGG 33
CAGGTACCAGCAGGTGGG 33
AGGTACCAGCAGGTGGGC 33
GGCCCACCTGCTGGTACC 33
CGGCCCACCTGCTGGTAC 33
GCGGCCCACCTGCTGGTA 33
ACCAGCAGGTGGGCCGCC 33
AGGCGGCCCACCTGCTGG 33
CAGCAGGTGGGCCGCCTA 33
AGCAGGTGGGCCGCCTAC 33
AGTAGGCGGCCCACCTGC 33
CAGGTGGGCCGCCTACTG 33
AGGTGGGCCGCCTACTGC 33
CGCAGTAGGCGGCCCACC 33
GCGCAGTAGGCGGCCCAC 33
TGCGCAGTAGGCGGCCCA 33
GGGCCGCCTACTGCGCAC 33
CGTGCGCAGTAGGCGGCC 33
GCCGCCTACTGCGCACGC 33
CCGCCTACTGCGCACGCG 33
CGCCTACTGCGCACGCGC 33
CGCGCGTGCGCAGTAGGC 33
CCGCGCGTGCGCAGTAGG 33
CCCGCGCGTGCGCAGTAG 33
ACCCGCGCGTGCGCAGTA 33
AACCCGCGCGTGCGCAGT 33
AAACCCGCGCGTGCGCAG 33
CAAACCCGCGCGTGCGCA 33
GCAAACCCGCGCGTGCGC 33
CGCAAACCCGCGCGTGCG 33
CCGCAAACCCGCGCGTGC 33
CACGCGCGGGTTTGCGGG 33
ACGCGCGGGTTTGCGGGC 33
CGCGCGGGTTTGCGGGCA 33
CTGCCCGCAAACCCGCGC 33
CGCGGGTTTGCGGGCAGC 33
GCGGGTTTGCGGGCAGCC 33
CGGCTGCCCGCAAACCCG 33
GCGGCTGCCCGCAAACCC 33
GGCGGCTGCCCGCAAACC 33
AGGCGGCTGCCCGCAAAC 33
CAGGCGGCTGCCCGCAAA 33
CCAGGCGGCTGCCCGCAA 33
CCCAGGCGGCTGCCCGCA 33
GCCCAGGCGGCTGCCCGC 33
AGCCCAGGCGGCTGCCCG 33
CAGCCCAGGCGGCTGCCC 33
ACAGCCCAGGCGGCTGCC 33
CACAGCCCAGGCGGCTGC 33
CAGCCGCCTGGGCTGTGG 33
AGCCGCCTGGGCTGTGGG 33
GCCGCCTGGGCTGTGGGA 33
CCGCCTGGGCTGTGGGAG 33
CGCCTGGGCTGTGGGAGC 33
GCCTGGGCTGTGGGAGCA 33
CCTGGGCTGTGGGAGCAG 33
CTGGGCTGTGGGAGCAGC 33
GGCTGCTCCCACAGCCCA 33
GGGCTGCTCCCACAGCCC 33
CGGGCTGCTCCCACAGCC 33
CCGGGCTGCTCCCACAGC 33
CCCGGGCTGCTCCCACAG 33
GCCCGGGCTGCTCCCACA 33
GTGGGAGCAGCCCGGGCA 33
CTGCCCGGGCTGCTCCCA 33
GGGAGCAGCCCGGGCAGA 33
CTCTGCCCGGGCTGCTCC 33
GAGCAGCCCGGGCAGAGC 33
AGCAGCCCGGGCAGAGCT 33
GAGCTCTGCCCGGGCTGC 33
AGAGCTCTGCCCGGGCTG 33
AGCCCGGGCAGAGCTCTC 33
GCCCGGGCAGAGCTCTCC 33
AGGAGAGCTCTGCCCGGG 33
CAGGAGAGCTCTGCCCGG 33
CGGGCAGAGCTCTCCTGC 33
GGCAGGAGAGCTCTGCCC 33
AGGCAGGAGAGCTCTGCC 33
GAGGCAGGAGAGCTCTGC 33
AGAGGCAGGAGAGCTCTG 33
AGAGCTCTCCTGCCTCTC 33
GAGCTCTCCTGCCTCTCC 33
AGCTCTCCTGCCTCTCCA 33
GCTCTCCTGCCTCTCCAC 33
CTCTCCTGCCTCTCCACC 33
TCTCCTGCCTCTCCACCA 33
CTCCTGCCTCTCCACCAG 33
GCTGGTGGAGAGGCAGGA 33
CCTGCCTCTCCACCAGCC 33
CTGCCTCTCCACCAGCCC 33
TGCCTCTCCACCAGCCCA 33
GCCTCTCCACCAGCCCAC 33
CCTCTCCACCAGCCCACC 33
CTCTCCACCAGCCCACCC 33
GGGGTGGGCTGGTGGAGA 33
CGGGGTGGGCTGGTGGAG 33
GCGGGGTGGGCTGGTGGA 33
CCACCAGCCCACCCCGCC 33
CACCAGCCCACCCCGCCG 33
ACCAGCCCACCCCGCCGC 33
CCAGCCCACCCCGCCGCC 33
AGGCGGCGGGGTGGGCTG 33
AGCCCACCCCGCCGCCTG 33
GCCCACCCCGCCGCCTGA 33
CCCACCCCGCCGCCTGAC 33
CCACCCCGCCGCCTGACC 33
CACCCCGCCGCCTGACCG 33
ACCCCGCCGCCTGACCGC 33
CCCCGCCGCCTGACCGCC 33
CCCGCCGCCTGACCGCCC 32
CCGCCGCCTGACCGCCCC 32
CGCCGCCTGACCGCCCCC 32
AGGGGGCGGTCAGGCGGC 32
CCGCCTGACCGCCCCCTC 32
CGCCTGACCGCCCCCTCC 32
GCCTGACCGCCCCCTCCC 32
CCTGACCGCCCCCTCCCC 32
CTGACCGCCCCCTCCCCA 32
GTGGGGAGGGGGCGGTCA 32
GACCGCCCCCTCCCCACC 32
ACCGCCCCCTCCCCACCC 32
CCGCCCCCTCCCCACCCC 32
CGCCCCCTCCCCACCCCC 32
GCCCCCTCCCCACCCCCA 32
CCCCCTCCCCACCCCCAC 32
CCCCTCCCCACCCCCACC 32
CCCTCCCCACCCCCACCC 32
CCTCCCCACCCCCACCCC 32
CTCCCCACCCCCACCCCC 32
GGGGGGTGGGGGTGGGGA 32
CCCCACCCCCACCCCCCA 32
CCCACCCCCACCCCCCAC 32
CCACCCCCACCCCCCACC 32
CACCCCCACCCCCCACCC 32
ACCCCCACCCCCCACCCC 32
CCCCCACCCCCCACCCCC 32
CCCCACCCCCCACCCCCG 32
CCCACCCCCCACCCCCGG 32
CCACCCCCCACCCCCGGA 32
CACCCCCCACCCCCGGAA 32
ACCCCCCACCCCCGGAAA 32
CCCCCCACCCCCGGAAAA 32
CCCCCACCCCCGGAAAAC 32
CCCCACCCCCGGAAAACG 32
CCCACCCCCGGAAAACGC 32
CCACCCCCGGAAAACGCG 32
ACGCGTTTTCCGGGGGTG 32
ACCCCCGGAAAACGCGTC 32
CCCCCGGAAAACGCGTCG 32
ACGACGCGTTTTCCGGGG 32
CCCGGAAAACGCGTCGTC 32
CCGGAAAACGCGTCGTCC 32
CGGAAAACGCGTCGTCCC 32
GGAAAACGCGTCGTCCCC 32
AGGGGACGACGCGTTTTC 32
AAAACGCGTCGTCCCCTG 32
AAACGCGTCGTCCCCTGG 32
AACGCGTCGTCCCCTGGG 32
ACGCGTCGTCCCCTGGGC 32
AGCCCAGGGGACGACGCG 32
CAGCCCAGGGGACGACGC 32
CCAGCCCAGGGGACGACG 32
CCCAGCCCAGGGGACGAC 32
ACCCAGCCCAGGGGACGA 32
CACCCAGCCCAGGGGACG 32
CCACCCAGCCCAGGGGAC 32
TCCACCCAGCCCAGGGGA 32
CCCCTGGGCTGGGTGGAG 32
CCCTGGGCTGGGTGGAGA 32
CCTGGGCTGGGTGGAGAC 32
CTGGGCTGGGTGGAGACC 32
GGGTCTCCACCCAGCCCA 32
GGGCTGGGTGGAGACCCC 32
GGCTGGGTGGAGACCCCC 32
CGGGGGTCTCCACCCAGC 32
ACGGGGGTCTCCACCCAG 32
GACGGGGGTCTCCACCCA 32
GGACGGGGGTCTCCACCC 32
GGGACGGGGGTCTCCACC 32
CGGGACGGGGGTCTCCAC 32
GCGGGACGGGGGTCTCCA 32
CGCGGGACGGGGGTCTCC 32
GAGACCCCCGTCCCGCGA 32
AGACCCCCGTCCCGCGAA 32
GACCCCCGTCCCGCGAAA 32
ACCCCCGTCCCGCGAAAC 32
CCCCCGTCCCGCGAAACA 32
CCCCGTCCCGCGAAACAC 32
CCCGTCCCGCGAAACACC 32
CCGTCCCGCGAAACACCG 32
CCGGTGTTTCGCGGGACG 32
CCCGGTGTTTCGCGGGAC 32
GCCCGGTGTTTCGCGGGA 32
CCCGCGAAACACCGGGCC 32
CCGCGAAACACCGGGCCC 32
CGCGAAACACCGGGCCCC 32
CGGGGCCCGGTGTTTCGC 32
CGAAACACCGGGCCCCGC 32
CGCGGGGCCCGGTGTTTC 32
AAACACCGGGCCCCGCGC 32
AACACCGGGCCCCGCGCA 32
ACACCGGGCCCCGCGCAG 32
CACCGGGCCCCGCGCAGC 32
ACCGGGCCCCGCGCAGCG 32
ACGCTGCGCGGGGCCCGG 32
CGGGCCCCGCGCAGCGTC 32
GGACGCTGCGCGGGGCCC 32
CGGACGCTGCGCGGGGCC 31
CCGGACGCTGCGCGGGGC 31
CCCCGCGCAGCGTCCGGG 31
CCCGCGCAGCGTCCGGGC 31
CCGCGCAGCGTCCGGGCC 31
AGGCCCGGACGCTGCGCG 31
CAGGCCCGGACGCTGCGC 31
CGCAGCGTCCGGGCCTGA 31
GCAGCGTCCGGGCCTGAC 31
CAGCGTCCGGGCCTGACA 31
AGCGTCCGGGCCTGACAC 31
GCGTCCGGGCCTGACACC 31
CGGTGTCAGGCCCGGACG 31
GCGGTGTCAGGCCCGGAC 31
AGCGGTGTCAGGCCCGGA 31
CCGGGCCTGACACCGCTC 31
CGGGCCTGACACCGCTCC 31
CGGAGCGGTGTCAGGCCC 31
CCGGAGCGGTGTCAGGCC 32
GCCGGAGCGGTGTCAGGC 32
CCTGACACCGCTCCGGCG 32
CCGCCGGAGCGGTGTCAG 32
GCCGCCGGAGCGGTGTCA 32
AGCCGCCGGAGCGGTGTC 32
ACACCGCTCCGGCGGCTC 32
CACCGCTCCGGCGGCTCG 32
ACCGCTCCGGCGGCTCGC 32
CCGCTCCGGCGGCTCGCC 32
AGGCGAGCCGCCGGAGCG 32
GAGGCGAGCCGCCGGAGC 32
CTCCGGCGGCTCGCCTCC 32
AGGAGGCGAGCCGCCGGA 32
CCGGCGGCTCGCCTCCTC 32
AGAGGAGGCGAGCCGCCG 32
CAGAGGAGGCGAGCCGCC 32
GCAGAGGAGGCGAGCCGC 32
CGCAGAGGAGGCGAGCCG 32
GCGCAGAGGAGGCGAGCC 32
GCTCGCCTCCTCTGCGCC 32
CTCGCCTCCTCTGCGCCC 32
GGGGCGCAGAGGAGGCGA 32
CGCCTCCTCTGCGCCCCC 32
CGGGGGCGCAGAGGAGGC 32
CCTCCTCTGCGCCCCCGC 32
CGCGGGGGCGCAGAGGAG 32
GCGCGGGGGCGCAGAGGA 32
CCTCTGCGCCCCCGCGCC 32
CTCTGCGCCCCCGCGCCA 32
GTGGCGCGGGGGCGCAGA 32
CTGCGCCCCCGCGCCACC 32
CGGTGGCGCGGGGGCGCA 32
ACGGTGGCGCGGGGGCGC 32
CGCCCCCGCGCCACCGTC 32
CGACGGTGGCGCGGGGGC 32
CCCCCGCGCCACCGTCGC 32
CCCCGCGCCACCGTCGCC 32
CCCGCGCCACCGTCGCCC 32
CCGCGCCACCGTCGCCCG 32
CGCGCCACCGTCGCCCGC 32
GCGCCACCGTCGCCCGCC 32
CGCCACCGTCGCCCGCCC 32
CGGGCGGGCGACGGTGGC 32
CCACCGTCGCCCGCCCGC 32
CACCGTCGCCCGCCCGCC 32
ACCGTCGCCCGCCCGCCC 32
CCGTCGCCCGCCCGCCCG 32
CCGGGCGGGCGGGCGACG 32
CCCGGGCGGGCGGGCGAC 32
GCCCGGGCGGGCGGGCGA 32
CGCCCGCCCGCCCGGGCC 32
GCCCGCCCGCCCGGGCCC 32
CCCGCCCGCCCGGGCCCC 32
AGGGGCCCGGGCGGGCGG 32
CAGGGGCCCGGGCGGGCG 32
GCAGGGGCCCGGGCGGGC 32
CCCGCCCGGGCCCCTGCA 32
CCGCCCGGGCCCCTGCAG 32
CGCCCGGGCCCCTGCAGC 32
GCCCGGGCCCCTGCAGCC 32
CCCGGGCCCCTGCAGCCG 32
CCGGGCCCCTGCAGCCGC 32
CGGGCCCCTGCAGCCGCC 32
GGGCCCCTGCAGCCGCCC 32
GGCCCCTGCAGCCGCCCA 32
CTGGGCGGCTGCAGGGGC 32
CCCCTGCAGCCGCCCAGG 32
ACCTGGGCGGCTGCAGGG 32
CACCTGGGCGGCTGCAGG 32
CTGCAGCCGCCCAGGTGC 32
GGCACCTGGGCGGCTGCA 32
GCAGCCGCCCAGGTGCCA 32
CAGCCGCCCAGGTGCCAG 32
AGCCGCCCAGGTGCCAGC 32
GCCGCCCAGGTGCCAGCA 32
CCGCCCAGGTGCCAGCAC 32
CGCCCAGGTGCCAGCACG 32
CCGTGCTGGCACCTGGGC 32
CCCAGGTGCCAGCACGGA 32
CCAGGTGCCAGCACGGAG 32
CAGGTGCCAGCACGGAGC 32
AGGTGCCAGCACGGAGCG 32
GCGCTCCGTGCTGGCACC 32
GGCGCTCCGTGCTGGCAC 32
AGGCGCTCCGTGCTGGCA 32
CAGGCGCTCCGTGCTGGC 32
CCAGCACGGAGCGCCTGG 32
CAGCACGGAGCGCCTGGC 32
AGCACGGAGCGCCTGGCG 32
CCGCCAGGCGCTCCGTGC 32
CACGGAGCGCCTGGCGGC 32
ACGGAGCGCCTGGCGGCG 32
CCGCCGCCAGGCGCTCCG 32
GGAGCGCCTGGCGGCGGA 32
GAGCGCCTGGCGGCGGAA 32
AGCGCCTGGCGGCGGAAC 32
CGTTCCGCCGCCAGGCGC 32
CGCCTGGCGGCGGAACGC 32
GCCTGGCGGCGGAACGCA 32
CCTGGCGGCGGAACGCAG 32
CTGGCGGCGGAACGCAGA 32
GTCTGCGTTCCGCCGCCA 32
GGCGGCGGAACGCAGACC 32
GCGGCGGAACGCAGACCC 32
CGGCGGAACGCAGACCCC 32
GGCGGAACGCAGACCCCA 32
CTGGGGTCTGCGTTCCGC 32
CCTGGGGTCTGCGTTCCG 32
GCCTGGGGTCTGCGTTCC 32
GAACGCAGACCCCAGGCC 32
AACGCAGACCCCAGGCCC 32
ACGCAGACCCCAGGCCCG 32
CCGGGCCTGGGGTCTGCG 32
GCAGACCCCAGGCCCGGC 32
CAGACCCCAGGCCCGGCG 32
AGACCCCAGGCCCGGCGC 32
GACCCCAGGCCCGGCGCA 32
ACCCCAGGCCCGGCGCAC 32
CCCCAGGCCCGGCGCACA 32
CCCAGGCCCGGCGCACAC 32
CCAGGCCCGGCGCACACC 32
CAGGCCCGGCGCACACCG 32
AGGCCCGGCGCACACCGG 32
CCCGGTGTGCGCCGGGCC 32
CCCCGGTGTGCGCCGGGC 32
CCCGGCGCACACCGGGGA 32
CCGGCGCACACCGGGGAC 32
CGGCGCACACCGGGGACG 32
GCGTCCCCGGTGTGCGCC 32
AGCGTCCCCGGTGTGCGC 32
CAGCGTCCCCGGTGTGCG 32
GCACACCGGGGACGCTGA 32
CACACCGGGGACGCTGAG 32
ACACCGGGGACGCTGAGC 32
CACCGGGGACGCTGAGCG 32
ACCGGGGACGCTGAGCGT 32
AACGCTCAGCGTCCCCGG 32
CGGGGACGCTGAGCGTTC 32
GGAACGCTCAGCGTCCCC 32
GGGACGCTGAGCGTTCCA 32
CTGGAACGCTCAGCGTCC 32
CCTGGAACGCTCAGCGTC 32
ACGCTGAGCGTTCCAGGC 32
CGCCTGGAACGCTCAGCG 32
CCGCCTGGAACGCTCAGC 32
CCCGCCTGGAACGCTCAG 32
TCCCGCCTGGAACGCTCA 32
CTCCCGCCTGGAACGCTC 32
AGCGTTCCAGGCGGGAGG 32
CCCTCCCGCCTGGAACGC 32
CGTTCCAGGCGGGAGGGA 32
GTTCCAGGCGGGAGGGAA 32
CTTCCCTCCCGCCTGGAA 32
CCTTCCCTCCCGCCTGGA 32
CCAGGCGGGAGGGAAGGC 32
CAGGCGGGAGGGAAGGCG 32
AGGCGGGAGGGAAGGCGG 32
CCCGCCTTCCCTCCCGCC 32
GCCCGCCTTCCCTCCCGC 32
CGGGAGGGAAGGCGGGCA 32
CTGCCCGCCTTCCCTCCC 32
GGAGGGAAGGCGGGCAGA 32
CTCTGCCCGCCTTCCCTC 32
AGGGAAGGCGGGCAGAGA 32
ATCTCTGCCCGCCTTCCC 32
CATCTCTGCCCGCCTTCC 32
CCATCTCTGCCCGCCTTC 32
AAGGCGGGCAGAGATGGA 32
AGGCGGGCAGAGATGGAG 32
GGCGGGCAGAGATGGAGA 32
CTCTCCATCTCTGCCCGC 32
CGGGCAGAGATGGAGAGA 32
CTCTCTCCATCTCTGCCC 32
CCTCTCTCCATCTCTGCC 32
GCAGAGATGGAGAGAGGA 32
CAGAGATGGAGAGAGGAA 32
AGAGATGGAGAGAGGAAC 32
CGTTCCTCTCTCCATCTC 32
AGATGGAGAGAGGAACGG 32
CCCGTTCCTCTCTCCATC 32
ATGGAGAGAGGAACGGGA 32
CTCCCGTTCCTCTCTCCA 32
GGAGAGAGGAACGGGAGA 32
GAGAGAGGAACGGGAGAC 32
AGAGAGGAACGGGAGACC 32
AGGTCTCCCGTTCCTCTC 32
AGAGGAACGGGAGACCTA 32
CTAGGTCTCCCGTTCCTC 32
AGGAACGGGAGACCTAGA 32
CTCTAGGTCTCCCGTTCC 32
CCTCTAGGTCTCCCGTTC 32
AACGGGAGACCTAGAGGG 32
ACGGGAGACCTAGAGGGG 32
CGGGAGACCTAGAGGGGC 32
CGCCCCTCTAGGTCTCCC 32
CCGCCCCTCTAGGTCTCC 32
GAGACCTAGAGGGGCGGA 32
AGACCTAGAGGGGCGGAA 32
CTTCCGCCCCTCTAGGTC 32
ACCTAGAGGGGCGGAAGG 32
CCTAGAGGGGCGGAAGGA 32
CTAGAGGGGCGGAAGGAC 32
CGTCCTTCCGCCCCTCTA 32
AGAGGGGCGGAAGGACGG 32
CCCGTCCTTCCGCCCCTC 32
AGGGGCGGAAGGACGGGC 32
CGCCCGTCCTTCCGCCCC 32
CCGCCCGTCCTTCCGCCC 32
GGCGGAAGGACGGGCGGA 32
CTCCGCCCGTCCTTCCGC 32
CCTCCGCCCGTCCTTCCG 32
CCCTCCGCCCGTCCTTCC 32
GAAGGACGGGCGGAGGGA 32
AAGGACGGGCGGAGGGAC 32
AGGACGGGCGGAGGGACG 32
ACGTCCCTCCGCCCGTCC 32
AACGTCCCTCCGCCCGTC 32
ACGGGCGGAGGGACGTTA 32
CGGGCGGAGGGACGTTAG 32
CCTAACGTCCCTCCGCCC 32
GGCGGAGGGACGTTAGGA 32
CTCCTAACGTCCCTCCGC 32
CCTCCTAACGTCCCTCCG 32
CCCTCCTAACGTCCCTCC 32
GAGGGACGTTAGGAGGGA 32
AGGGACGTTAGGAGGGAG 32
CCTCCCTCCTAACGTCCC 32
CCCTCCCTCCTAACGTCC 32
GACGTTAGGAGGGAGGGA 32
ACGTTAGGAGGGAGGGAG 32
CCTCCCTCCCTCCTAACG 32
CCCTCCCTCCCTCCTAAC 32
TCCCTCCCTCCCTCCTAA 32
CTCCCTCCCTCCCTCCTA 32
AGGAGGGAGGGAGGGAGG 32
GCCTCCCTCCCTCCCTCC 32
GAGGGAGGGAGGGAGGCA 32
AGGGAGGGAGGGAGGCAG 32
CCTGCCTCCCTCCCTCCC 32
CCCTGCCTCCCTCCCTCC 32
GAGGGAGGGAGGCAGGGA 32
AGGGAGGGAGGCAGGGAG 32
CCTCCCTGCCTCCCTCCC 32
GCCTCCCTGCCTCCCTCC 32
GAGGGAGGCAGGGAGGCA 32
AGGGAGGCAGGGAGGCAG 35
CCTGCCTCCCTGCCTCCC 35
CCCTGCCTCCCTGCCTCC 35
GAGGCAGGGAGGCAGGGA 35
AGGCAGGGAGGCAGGGAG 35
CCTCCCTGCCTCCCTGCC 35
GCAGGGAGGCAGGGAGGA 32
CAGGGAGGCAGGGAGGAA 32
AGGGAGGCAGGGAGGAAC 32
CGTTCCTCCCTGCCTCCC 32
CCGTTCCTCCCTGCCTCC 32
GAGGCAGGGAGGAACGGA 32
AGGCAGGGAGGAACGGAG 32
CCTCCGTTCCTCCCTGCC 32
CCCTCCGTTCCTCCCTGC 32
CAGGGAGGAACGGAGGGA 32
AGGGAGGAACGGAGGGAA 31
GGGAGGAACGGAGGGAAA 31
CTTTCCCTCCGTTCCTCC 31
GAGGAACGGAGGGAAAGA 31
AGGAACGGAGGGAAAGAC 31
GGAACGGAGGGAAAGACA 31
CTGTCTTTCCCTCCGTTC 31
AACGGAGGGAAAGACAGA 31
ACGGAGGGAAAGACAGAG 31
CGGAGGGAAAGACAGAGC 31
CGCTCTGTCTTTCCCTCC 31
GAGGGAAAGACAGAGCGA 31
AGGGAAAGACAGAGCGAC 31
CGTCGCTCTGTCTTTCCC 31
GCGTCGCTCTGTCTTTCC 31
GAAAGACAGAGCGACGCA 31
AAAGACAGAGCGACGCAG 31
AAGACAGAGCGACGCAGG 31
AGACAGAGCGACGCAGGG 32
GACAGAGCGACGCAGGGA 32
ACAGAGCGACGCAGGGAC 32
AGTCCCTGCGTCGCTCTG 32
AGAGCGACGCAGGGACTG 32
CCAGTCCCTGCGTCGCTC 32
AGCGACGCAGGGACTGGG 32
CCCCAGTCCCTGCGTCGC 32
CCCCCAGTCCCTGCGTCG 32
GACGCAGGGACTGGGGGC 32
ACGCAGGGACTGGGGGCG 32
CCGCCCCCAGTCCCTGCG 32
CCCGCCCCCAGTCCCTGC 32
CAGGGACTGGGGGCGGGC 32
AGGGACTGGGGGCGGGCG 32
CCGCCCGCCCCCAGTCCC 32
CCCGCCCGCCCCCAGTCC 32
GACTGGGGGCGGGCGGGA 32
ACTGGGGGCGGGCGGGAG 32
CCTCCCGCCCGCCCCCAG 32
CCCTCCCGCCCGCCCCCA 32
GGGGGCGGGCGGGAGGGA 32
CTCCCTCCCGCCCGCCCC 32
GCTCCCTCCCGCCCGCCC 32
GGCGGGCGGGAGGGAGCC 32
CGGCTCCCTCCCGCCCGC 32
CCGGCTCCCTCCCGCCCG 32
CCCGGCTCCCTCCCGCCC 32
CCCCGGCTCCCTCCCGCC 32
GCGGGAGGGAGCCGGGGA 32
CGGGAGGGAGCCGGGGAC 32
CGTCCCCGGCTCCCTCCC 32
CCGTCCCCGGCTCCCTCC 32
CCCGTCCCCGGCTCCCTC 22
AGGGAGCCGGGGACGGGG 22
CCCCCGTCCCCGGCTCCC 22
CCCCCCGTCCCCGGCTCC 22
GAGCCGGGGACGGGGGGA 22
AGCCGGGGACGGGGGGAG 22
CCTCCCCCCGTCCCCGGC 22
CCGGGGACGGGGGGAGGA 22
CGGGGACGGGGGGAGGAA 22
CTTCCTCCCCCCGTCCCC 22
CCTTCCTCCCCCCGTCCC 22
GCCTTCCTCCCCCCGTCC 32
GACGGGGGGAGGAAGGCA 32
ACGGGGGGAGGAAGGCAG 32
CCTGCCTTCCTCCCCCCG 32
CCCTGCCTTCCTCCCCCC 32
GGGGGAGGAAGGCAGGGA 32
CTCCCTGCCTTCCTCCCC 32
CCTCCCTGCCTTCCTCCC 32
GGAGGAAGGCAGGGAGGA 32
GAGGAAGGCAGGGAGGAA 32
AGGAAGGCAGGGAGGAAA 32
GGAAGGCAGGGAGGAAAA 32
CTTTTCCTCCCTGCCTTC 32
AAGGCAGGGAGGAAAAGC 32
AGGCAGGGAGGAAAAGCG 32
CCGCTTTTCCTCCCTGCC 32
ACCGCTTTTCCTCCCTGC 32
CAGGGAGGAAAAGCGGTC 32
AGGGAGGAAAAGCGGTCC 31
AGGACCGCTTTTCCTCCC 31
GAGGACCGCTTTTCCTCC 31
CGAGGACCGCTTTTCCTC 31
AGGAAAAGCGGTCCTCGG 31
GCCGAGGACCGCTTTTCC 31
GAAAAGCGGTCCTCGGCC 31
AAAAGCGGTCCTCGGCCT 31
AAAGCGGTCCTCGGCCTC 31
AAGCGGTCCTCGGCCTCC 31
AGCGGTCCTCGGCCTCCG 31
CCGGAGGCCGAGGACCGC 31
CCCGGAGGCCGAGGACCG 31
GGTCCTCGGCCTCCGGGA 31
CTCCCGGAGGCCGAGGAC 31
ACTCCCGGAGGCCGAGGA 31
CCTCGGCCTCCGGGAGTA 31
CTACTCCCGGAGGCCGAG 31
GCTACTCCCGGAGGCCGA 32
CGCTACTCCCGGAGGCCG 32
CCGCTACTCCCGGAGGCC 32
CCCGCTACTCCCGGAGGC 32
CCTCCGGGAGTAGCGGGA 32
CTCCGGGAGTAGCGGGAC 32
GGTCCCGCTACTCCCGGA 32
CCGGGAGTAGCGGGACCC 32
CGGGAGTAGCGGGACCCC 32
GGGAGTAGCGGGACCCCC 32
CGGGGGTCCCGCTACTCC 32
GAGTAGCGGGACCCCCGC 32
AGTAGCGGGACCCCCGCC 32
GGGCGGGGGTCCCGCTAC 32
AGGGCGGGGGTCCCGCTA 32
AGCGGGACCCCCGCCCTC 32
GCGGGACCCCCGCCCTCC 32
CGGAGGGCGGGGGTCCCG 32
CCGGAGGGCGGGGGTCCC 32
CCCGGAGGGCGGGGGTCC 32
GACCCCCGCCCTCCGGGA 32
ACCCCCGCCCTCCGGGAA 32
CCCCCGCCCTCCGGGAAA 32
CCCCGCCCTCCGGGAAAA 32
CCCGCCCTCCGGGAAAAC 32
CCGCCCTCCGGGAAAACG 32
CCGTTTTCCCGGAGGGCG 32
ACCGTTTTCCCGGAGGGC 32
CCCTCCGGGAAAACGGTC 32
CCTCCGGGAAAACGGTCA 32
CTCCGGGAAAACGGTCAG 32
GCTGACCGTTTTCCCGGA 32
CCGGGAAAACGGTCAGCG 32
ACGCTGACCGTTTTCCCG 32
GACGCTGACCGTTTTCCC 32
GGAAAACGGTCAGCGTCC 32
CGGACGCTGACCGTTTTC 32
AAAACGGTCAGCGTCCGG 32
AAACGGTCAGCGTCCGGC 32
AACGGTCAGCGTCCGGCG 32
ACGGTCAGCGTCCGGCGC 32
CGCGCCGGACGCTGACCG 32
CCGCGCCGGACGCTGACC 32
CCCGCGCCGGACGCTGAC 32
GCCCGCGCCGGACGCTGA 32
AGCCCGCGCCGGACGCTG 32
AGCGTCCGGCGCGGGCTG 32
GCGTCCGGCGCGGGCTGA 32
CGTCCGGCGCGGGCTGAG 32
CCTCAGCCCGCGCCGGAC 32
CCCTCAGCCCGCGCCGGA 30
CCGGCGCGGGCTGAGGGC 30
AGCCCTCAGCCCGCGCCG 30
CAGCCCTCAGCCCGCGCC 30
CCAGCCCTCAGCCCGCGC 30
CCCAGCCCTCAGCCCGCG 30
GCCCAGCCCTCAGCCCGC 30
CGGGCTGAGGGCTGGGCC 30
GGGCCCAGCCCTCAGCCC 30
GGCTGAGGGCTGGGCCCA 30
GCTGAGGGCTGGGCCCAC 30
CTGAGGGCTGGGCCCACA 30
CTGTGGGCCCAGCCCTCA 30
GAGGGCTGGGCCCACAGC 30
AGGGCTGGGCCCACAGCC 30
CGGCTGTGGGCCCAGCCC 30
GCGGCTGTGGGCCCAGCC 30
GCTGGGCCCACAGCCGCC 30
CGGCGGCTGTGGGCCCAG 32
GCGGCGGCTGTGGGCCCA 32
CGCGGCGGCTGTGGGCCC 32
GCGCGGCGGCTGTGGGCC 32
GCCCACAGCCGCCGCGCC 32
CCCACAGCCGCCGCGCCG 32
CCACAGCCGCCGCGCCGG 32
CACAGCCGCCGCGCCGGC 32
ACAGCCGCCGCGCCGGCC 32
CAGCCGCCGCGCCGGCCG 32
AGCCGCCGCGCCGGCCGG 32
GCCGCCGCGCCGGCCGGC 32
CCGCCGCGCCGGCCGGCG 32
CCGCCGGCCGGCGCGGCG 23
CCCGCCGGCCGGCGCGGC 23
CCCCGCCGGCCGGCGCGG 23
CGCGCCGGCCGGCGGGGC 23
GCGCCGGCCGGCGGGGCA 23
CGCCGGCCGGCGGGGCAC 23
GCCGGCCGGCGGGGCACC 23
CCGGCCGGCGGGGCACCA 23
CGGCCGGCGGGGCACCAC 23
GGCCGGCGGGGCACCACC 23
GCCGGCGGGGCACCACCC 23
CCGGCGGGGCACCACCCA 23
ATGGGTGGTGCCCCGCCG 23
AATGGGTGGTGCCCCGCC 23
GAATGGGTGGTGCCCCGC 23
CGAATGGGTGGTGCCCCG 23
GCGAATGGGTGGTGCCCC 23
GGCGAATGGGTGGTGCCC 23
GGCACCACCCATTCGCCC 23
GCACCACCCATTCGCCCC 23
CACCACCCATTCGCCCCG 23
ACCACCCATTCGCCCCGG 23
ACCGGGGCGAATGGGTGG 23
AACCGGGGCGAATGGGTG 32
ACCCATTCGCCCCGGTTC 32
CCCATTCGCCCCGGTTCC 32
CCATTCGCCCCGGTTCCG 32
CATTCGCCCCGGTTCCGG 24
ATTCGCCCCGGTTCCGGG 24
CCCCGGAACCGGGGCGAA 24
GCCCCGGAACCGGGGCGA 24
CGCCCCGGTTCCGGGGCC 24
GCCCCGGTTCCGGGGCCC 24
CCCCGGTTCCGGGGCCCA 24
CCCGGTTCCGGGGCCCAG 24
CCGGTTCCGGGGCCCAGG 24
CCCTGGGCCCCGGAACCG 24
GGTTCCGGGGCCCAGGGA 24
CTCCCTGGGCCCCGGAAC 24
ACTCCCTGGGCCCCGGAA 24
CACTCCCTGGGCCCCGGA 24
CCACTCCCTGGGCCCCGG 24
CCCACTCCCTGGGCCCCG 24
GCCCACTCCCTGGGCCCC 24
CGCCCACTCCCTGGGCCC 24
CCGCCCACTCCCTGGGCC 32
ACCGCCCACTCCCTGGGC 32
AACCGCCCACTCCCTGGG 32
AAACCGCCCACTCCCTGG 32
CAGGGAGTGGGCGGTTTC 32
AGGGAGTGGGCGGTTTCC 32
AGGAAACCGCCCACTCCC 32
GAGGAAACCGCCCACTCC 32
GAGTGGGCGGTTTCCTCC 32
AGTGGGCGGTTTCCTCCG 32
CCGGAGGAAACCGCCCAC 32
CCCGGAGGAAACCGCCCA 31
GGGCGGTTTCCTCCGGGA 31
GGCGGTTTCCTCCGGGAC 31
GCGGTTTCCTCCGGGACA 31
CGGTTTCCTCCGGGACAA 31
GGTTTCCTCCGGGACAAA 31
GTTTCCTCCGGGACAAAA 31
CTTTTGTCCCGGAGGAAA 31
TCTTTTGTCCCGGAGGAA 31
GTCTTTTGTCCCGGAGGA 31
CCTCCGGGACAAAAGACC 31
CGGTCTTTTGTCCCGGAG 31
CCGGTCTTTTGTCCCGGA 31
CCCGGTCTTTTGTCCCGG 31
CGGGACAAAAGACCGGGA 31
GGGACAAAAGACCGGGAC 31
AGTCCCGGTCTTTTGTCC 32
GACAAAAGACCGGGACTC 32
ACAAAAGACCGGGACTCG 32
CAAAAGACCGGGACTCGG 32
AAAAGACCGGGACTCGGG 32
AAAGACCGGGACTCGGGT 32
AACCCGAGTCCCGGTCTT 32
AGACCGGGACTCGGGTTG 32
GACCGGGACTCGGGTTGC 32
ACCGGGACTCGGGTTGCC 32
CCGGGACTCGGGTTGCCG 32
ACGGCAACCCGAGTCCCG 32
GACGGCAACCCGAGTCCC 32
CGACGGCAACCCGAGTCC 32
CCGACGGCAACCCGAGTC 32
ACTCGGGTTGCCGTCGGG 32
ACCCGACGGCAACCCGAG 32
GACCCGACGGCAACCCGA 23
AGACCCGACGGCAACCCG 23
AAGACCCGACGGCAACCC 23
GAAGACCCGACGGCAACC 23
GTTGCCGTCGGGTCTTCA 23
GTGAAGACCCGACGGCAA 23
GGTGAAGACCCGACGGCA 23
GCCGTCGGGTCTTCACCC 23
CCGTCGGGTCTTCACCCG 23
CGTCGGGTCTTCACCCGC 23
CGCGGGTGAAGACCCGAC 23
GCGCGGGTGAAGACCCGA 23
CGCGCGGGTGAAGACCCG 23
CCGCGCGGGTGAAGACCC 23
ACCGCGCGGGTGAAGACC 23
AACCGCGCGGGTGAAGAC 23
GAACCGCGCGGGTGAAGA 23
CTTCACCCGCGCGGTTCA 23
GTGAACCGCGCGGGTGAA 32
TCACCCGCGCGGTTCACA 32
CACCCGCGCGGTTCACAG 32
ACCCGCGCGGTTCACAGA 32
CCCGCGCGGTTCACAGAC 32
CCGCGCGGTTCACAGACC 32
CGCGCGGTTCACAGACCG 32
GCGCGGTTCACAGACCGC 32
CGCGGTTCACAGACCGCA 32
GCGGTTCACAGACCGCAC 32
CGGTTCACAGACCGCACA 32
ATGTGCGGTCTGTGAACC 32
GATGTGCGGTCTGTGAAC 32
GGATGTGCGGTCTGTGAA 32
GGGATGTGCGGTCTGTGA 32
CACAGACCGCACATCCCC 32
ACAGACCGCACATCCCCA 32
CAGACCGCACATCCCCAG 32
AGACCGCACATCCCCAGG 32
GACCGCACATCCCCAGGC 32
ACCGCACATCCCCAGGCT 32
CAGCCTGGGGATGTGCGG 23
CGCACATCCCCAGGCTGA 23
CTCAGCCTGGGGATGTGC 23
CACATCCCCAGGCTGAGC 23
ACATCCCCAGGCTGAGCC 23
CATCCCCAGGCTGAGCCC 23
AGGGCTCAGCCTGGGGAT 23
CAGGGCTCAGCCTGGGGA 23
CCCCAGGCTGAGCCCTGC 23
CCCAGGCTGAGCCCTGCA 23
CCAGGCTGAGCCCTGCAA 23
CAGGCTGAGCCCTGCAAC 23
AGGCTGAGCCCTGCAACG 23
GCGTTGCAGGGCTCAGCC 23
CGCGTTGCAGGGCTCAGC 23
CCGCGTTGCAGGGCTCAG 23
GCCGCGTTGCAGGGCTCA 23
CGCCGCGTTGCAGGGCTC 23
AGCCCTGCAACGCGGCGC 32
CGCGCCGCGTTGCAGGGC 32
CCCTGCAACGCGGCGCGA 32
CCTGCAACGCGGCGCGAG 32
CCTCGCGCCGCGTTGCAG 32
GCCTCGCGCCGCGTTGCA 32
GCAACGCGGCGCGAGGCC 32
CAACGCGGCGCGAGGCCG 32
AACGCGGCGCGAGGCCGA 32
ACGCGGCGCGAGGCCGAC 32
CGCGGCGCGAGGCCGACA 32
CTGTCGGCCTCGCGCCGC 32
CGGCGCGAGGCCGACAGC 32
GGCGCGAGGCCGACAGCC 32
GCGCGAGGCCGACAGCCC 32
CGCGAGGCCGACAGCCCC 32
CGGGGCTGTCGGCCTCGC 32
CCGGGGCTGTCGGCCTCG 32
GAGGCCGACAGCCCCGGC 32
AGGCCGACAGCCCCGGCC 32
GGCCGACAGCCCCGGCCA 32
GCCGACAGCCCCGGCCAC 32
CCGACAGCCCCGGCCACG 32
CCGTGGCCGGGGCTGTCG 32
GACAGCCCCGGCCACGGA 32
ACAGCCCCGGCCACGGAG 32
CAGCCCCGGCCACGGAGG 32
AGCCCCGGCCACGGAGGA 32
CTCCTCCGTGGCCGGGGC 32
CCCCGGCCACGGAGGAGC 32
CCCGGCCACGGAGGAGCC 32
CCGGCCACGGAGGAGCCA 32
CGGCCACGGAGGAGCCAC 32
GGCCACGGAGGAGCCACA 32
GCCACGGAGGAGCCACAC 32
CCACGGAGGAGCCACACG 32
CACGGAGGAGCCACACGC 32
ACGGAGGAGCCACACGCA 32
CGGAGGAGCCACACGCAG 32
CCTGCGTGTGGCTCCTCC 32
GAGGAGCCACACGCAGGA 32
AGGAGCCACACGCAGGAC 32
CGTCCTGCGTGTGGCTCC 32
GAGCCACACGCAGGACGA 32
AGCCACACGCAGGACGAC 32
CGTCGTCCTGCGTGTGGC 32
CCACACGCAGGACGACGG 32
CACACGCAGGACGACGGA 32
ACACGCAGGACGACGGAG 32
CACGCAGGACGACGGAGG 32
ACGCAGGACGACGGAGGC 32
CGCAGGACGACGGAGGCG 32
ACGCCTCCGTCGTCCTGC 32
CACGCCTCCGTCGTCCTG 32
AGGACGACGGAGGCGTGA 32
ATCACGCCTCCGTCGTCC 32
AATCACGCCTCCGTCGTC 32
AAATCACGCCTCCGTCGT 32
AAAATCACGCCTCCGTCG 32
CAAAATCACGCCTCCGTC 32
ACGGAGGCGTGATTTTGG 32
ACCAAAATCACGCCTCCG 32
AACCAAAATCACGCCTCC 32
AAACCAAAATCACGCCTC 32
AGGCGTGATTTTGGTTTC 32
GGAAACCAAAATCACGCC 32
CGGAAACCAAAATCACGC 32
CGTGATTTTGGTTTCCGC 32
CGCGGAAACCAAAATCAC 32
ACGCGGAAACCAAAATCA 32
CACGCGGAAACCAAAATC 32
ATTTTGGTTTCCGCGTGG 32
GCCACGCGGAAACCAAAA 32
AGCCACGCGGAAACCAAA 32
AAGCCACGCGGAAACCAA 32
AAAGCCACGCGGAAACCA 32
CAAAGCCACGCGGAAACC 32
GCAAAGCCACGCGGAAAC 32
GGCAAAGCCACGCGGAAA 32
GGGCAAAGCCACGCGGAA 32
AGGGCAAAGCCACGCGGA 32
CCGCGTGGCTTTGCCCTC 32
CGCGTGGCTTTGCCCTCC 32
CGGAGGGCAAAGCCACGC 32
CGTGGCTTTGCCCTCCGC 32
GTGGCTTTGCCCTCCGCA 32
TGGCTTTGCCCTCCGCAA 32
CTTGCGGAGGGCAAAGCC 32
CCTTGCGGAGGGCAAAGC 32
CTTTGCCCTCCGCAAGGC 32
CGCCTTGCGGAGGGCAAA 32
CCGCCTTGCGGAGGGCAA 32
GCCGCCTTGCGGAGGGCA 32
GCCCTCCGCAAGGCGGCC 32
AGGCCGCCTTGCGGAGGG 32
CAGGCCGCCTTGCGGAGG 32
ACAGGCCGCCTTGCGGAG 32
AACAGGCCGCCTTGCGGA 32
CAACAGGCCGCCTTGCGG 32
CGCAAGGCGGCCTGTTGC 32
AGCAACAGGCCGCCTTGC 32
CAAGGCGGCCTGTTGCTC 32
AAGGCGGCCTGTTGCTCA 32
AGGCGGCCTGTTGCTCAC 32
CGTGAGCAACAGGCCGCC 32
ACGTGAGCAACAGGCCGC 32
CGGCCTGTTGCTCACGTC 32
AGACGTGAGCAACAGGCC 32
GAGACGTGAGCAACAGGC 32
AGAGACGTGAGCAACAGG 32
CTGTTGCTCACGTCTCTC 32
GGAGAGACGTGAGCAACA 32
CGGAGAGACGTGAGCAAC 32
CCGGAGAGACGTGAGCAA 32
GCCGGAGAGACGTGAGCA 32
GCTCACGTCTCTCCGGCC 32
CTCACGTCTCTCCGGCCC 32
GGGGCCGGAGAGACGTGA 32
CACGTCTCTCCGGCCCCC 32
ACGTCTCTCCGGCCCCCG 32
CGTCTCTCCGGCCCCCGA 32
GTCTCTCCGGCCCCCGAA 32
TCTCTCCGGCCCCCGAAA 32
CTCTCCGGCCCCCGAAAG 32
CCTTTCGGGGGCCGGAGA 32
CTCCGGCCCCCGAAAGGC 32
AGCCTTTCGGGGGCCGGA 32
CAGCCTTTCGGGGGCCGG 32
CCAGCCTTTCGGGGGCCG 32
GCCAGCCTTTCGGGGGCC 32
GCCCCCGAAAGGCTGGCC 32
CCCCCGAAAGGCTGGCCA 32
ATGGCCAGCCTTTCGGGG 32
CATGGCCAGCCTTTCGGG 32
CCGAAAGGCTGGCCATGC 32
CGAAAGGCTGGCCATGCC 32
CGGCATGGCCAGCCTTTC 32
AAAGGCTGGCCATGCCGA 32
AAGGCTGGCCATGCCGAC 32
AGGCTGGCCATGCCGACT 32
CAGTCGGCATGGCCAGCC 32
ACAGTCGGCATGGCCAGC 32
AACAGTCGGCATGGCCAG 32
AAACAGTCGGCATGGCCA 32
CAAACAGTCGGCATGGCC 31
GCAAACAGTCGGCATGGC 31
AGCAAACAGTCGGCATGG 31
CATGCCGACTGTTTGCTC 31
ATGCCGACTGTTTGCTCC 31
GGGAGCAAACAGTCGGCA 31
CGGGAGCAAACAGTCGGC 31
CCGACTGTTTGCTCCCGG 31
CGACTGTTTGCTCCCGGA 31
CTCCGGGAGCAAACAGTC 31
ACTGTTTGCTCCCGGAGC 31
AGCTCCGGGAGCAAACAG 31
GAGCTCCGGGAGCAAACA 31
AGAGCTCCGGGAGCAAAC 31
CAGAGCTCCGGGAGCAAA 31
GCAGAGCTCCGGGAGCAA 31
CGCAGAGCTCCGGGAGCA 31
CCGCAGAGCTCCGGGAGC 31
CCCGCAGAGCTCCGGGAG 32
GCCCGCAGAGCTCCGGGA 32
CCCGGAGCTCTGCGGGCA 32
CCGGAGCTCTGCGGGCAC 32
CGGAGCTCTGCGGGCACC 32
GGAGCTCTGCGGGCACCC 32
CGGGTGCCCGCAGAGCTC 32
AGCTCTGCGGGCACCCGG 32
GCTCTGCGGGCACCCGGA 32
CTCTGCGGGCACCCGGAA 32
TCTGCGGGCACCCGGAAA 32
CTGCGGGCACCCGGAAAC 32
TGCGGGCACCCGGAAACA 32
ATGTTTCCGGGTGCCCGC 32
CATGTTTCCGGGTGCCCG 32
GCATGTTTCCGGGTGCCC 32
GGCACCCGGAAACATGCA 32
CTGCATGTTTCCGGGTGC 32
CACCCGGAAACATGCAGG 32
ACCCGGAAACATGCAGGG 32
CCCGGAAACATGCAGGGA 32
CCGGAAACATGCAGGGAA 32
CGGAAACATGCAGGGAAG 32
CCTTCCCTGCATGTTTCC 32
CCCTTCCCTGCATGTTTC 32
AAACATGCAGGGAAGGGT 32
AACATGCAGGGAAGGGTG 32
ACATGCAGGGAAGGGTGC 32
CATGCAGGGAAGGGTGCA 32
ATGCAGGGAAGGGTGCAA 32
CTTGCACCCTTCCCTGCA 32
GCAGGGAAGGGTGCAAGC 32
CAGGGAAGGGTGCAAGCC 32
AGGGAAGGGTGCAAGCCC 32
CGGGCTTGCACCCTTCCC 32
CCGGGCTTGCACCCTTCC 32
GAAGGGTGCAAGCCCGGC 32
AAGGGTGCAAGCCCGGCA 32
AGGGTGCAAGCCCGGCAC 29
CGTGCCGGGCTTGCACCC 29
CCGTGCCGGGCTTGCACC 29
ACCGTGCCGGGCTTGCAC 29
CACCGTGCCGGGCTTGCA 29
GCAAGCCCGGCACGGTGC 29
CAAGCCCGGCACGGTGCC 29
AAGCCCGGCACGGTGCCT 29
AAGGCACCGTGCCGGGCT 29
GAAGGCACCGTGCCGGGC 29
CCCGGCACGGTGCCTTCG 29
CCGGCACGGTGCCTTCGC 29
AGCGAAGGCACCGTGCCG 29
GAGCGAAGGCACCGTGCC 29
AGAGCGAAGGCACCGTGC 29
CACGGTGCCTTCGCTCTC 29
ACGGTGCCTTCGCTCTCC 29
AGGAGAGCGAAGGCACCG 29
AAGGAGAGCGAAGGCACC 32
CAAGGAGAGCGAAGGCAC 32
GCAAGGAGAGCGAAGGCA 32
GCCTTCGCTCTCCTTGCC 32
CCTTCGCTCTCCTTGCCA 32
CTGGCAAGGAGAGCGAAG 32
CCTGGCAAGGAGAGCGAA 32
ACCTGGCAAGGAGAGCGA 32
AACCTGGCAAGGAGAGCG 32
GAACCTGGCAAGGAGAGC 32
CTCTCCTTGCCAGGTTCC 32
TCTCCTTGCCAGGTTCCA 32
CTCCTTGCCAGGTTCCAA 32
TCCTTGCCAGGTTCCAAA 32
CCTTGCCAGGTTCCAAAC 32
CTTGCCAGGTTCCAAACC 32
CGGTTTGGAACCTGGCAA 32
CCGGTTTGGAACCTGGCA 32
GCCAGGTTCCAAACCGGC 32
CCAGGTTCCAAACCGGCC 32
CAGGTTCCAAACCGGCCA 32
AGGTTCCAAACCGGCCAC 32
GGTTCCAAACCGGCCACA 32
GTGTGGCCGGTTTGGAAC 32
AGTGTGGCCGGTTTGGAA 32
CAGTGTGGCCGGTTTGGA 32
CCAAACCGGCCACACTGC 32
CAAACCGGCCACACTGCA 32
AAACCGGCCACACTGCAG 32
AACCGGCCACACTGCAGA 32
ACCGGCCACACTGCAGAC 32
AGTCTGCAGTGTGGCCGG 32
CGGCCACACTGCAGACTC 32
GGAGTCTGCAGTGTGGCC 32
GCCACACTGCAGACTCCC 32
CCACACTGCAGACTCCCC 32
CACACTGCAGACTCCCCA 32
ACACTGCAGACTCCCCAC 32
CACTGCAGACTCCCCACG 32
ACGTGGGGAGTCTGCAGT 32
AACGTGGGGAGTCTGCAG 32
CAACGTGGGGAGTCTGCA 32
GCAACGTGGGGAGTCTGC 32
CAGACTCCCCACGTTGCC 32
AGACTCCCCACGTTGCCG 32
GACTCCCCACGTTGCCGC 32
ACTCCCCACGTTGCCGCA 32
CTCCCCACGTTGCCGCAC 32
CGTGCGGCAACGTGGGGA 32
CCCCACGTTGCCGCACGC 32
CCCACGTTGCCGCACGCG 32
CCACGTTGCCGCACGCGG 32
CACGTTGCCGCACGCGGG 32
ACGTTGCCGCACGCGGGA 32
CGTTGCCGCACGCGGGAA 32
ATTCCCGCGTGCGGCAAC 32
GATTCCCGCGTGCGGCAA 32
GGATTCCCGCGTGCGGCA 32
GCCGCACGCGGGAATCCA 32
ATGGATTCCCGCGTGCGG 32
CGCACGCGGGAATCCATC 32
CGATGGATTCCCGCGTGC 32
ACGATGGATTCCCGCGTG 32
ACGCGGGAATCCATCGTC 32
CGCGGGAATCCATCGTCA 32
CTGACGATGGATTCCCGC 32
CCTGACGATGGATTCCCG 32
GCCTGACGATGGATTCCC 32
GGAATCCATCGTCAGGCC 32
GAATCCATCGTCAGGCCA 32
AATCCATCGTCAGGCCAT 32
ATCCATCGTCAGGCCATC 32
TCCATCGTCAGGCCATCA 32
CCATCGTCAGGCCATCAC 32
CATCGTCAGGCCATCACG 32
ATCGTCAGGCCATCACGC 32
GGCGTGATGGCCTGACGA 32
CGGCGTGATGGCCTGACG 32
CCGGCGTGATGGCCTGAC 32
CCCGGCGTGATGGCCTGA 32
CAGGCCATCACGCCGGGG 32
AGGCCATCACGCCGGGGA 32
CTCCCCGGCGTGATGGCC 32
CCTCCCCGGCGTGATGGC 32
CCATCACGCCGGGGAGGC 32
CATCACGCCGGGGAGGCA 32
ATCACGCCGGGGAGGCAT 32
GATGCCTCCCCGGCGTGA 32
AGATGCCTCCCCGGCGTG 32
ACGCCGGGGAGGCATCTC 32
CGCCGGGGAGGCATCTCC 32
AGGAGATGCCTCCCCGGC 32
CCGGGGAGGCATCTCCTC 32
AGAGGAGATGCCTCCCCG 32
GAGAGGAGATGCCTCCCC 32
AGAGAGGAGATGCCTCCC 32
CAGAGAGGAGATGCCTCC 32
CCAGAGAGGAGATGCCTC 32
AGGCATCTCCTCTCTGGG 32
CCCCAGAGAGGAGATGCC 32
ACCCCAGAGAGGAGATGC 32
CATCTCCTCTCTGGGGTC 32
AGACCCCAGAGAGGAGAT 32
GAGACCCCAGAGAGGAGA 32
CGAGACCCCAGAGAGGAG 32
GCGAGACCCCAGAGAGGA 32
AGCGAGACCCCAGAGAGG 32
CTCTCTGGGGTCTCGCTC 32
AGAGCGAGACCCCAGAGA 32
CAGAGCGAGACCCCAGAG 32
CCAGAGCGAGACCCCAGA 32
ACCAGAGCGAGACCCCAG 32
GACCAGAGCGAGACCCCA 32
AGACCAGAGCGAGACCCC 32
AAGACCAGAGCGAGACCC 32
GAAGACCAGAGCGAGACC 32
AGAAGACCAGAGCGAGAC 32
TAGAAGACCAGAGCGAGA 32
CTCGCTCTGGTCTTCTAC 32
CGTAGAAGACCAGAGCGA 32
ACGTAGAAGACCAGAGCG 32
CACGTAGAAGACCAGAGC 32
CCACGTAGAAGACCAGAG 32
TCCACGTAGAAGACCAGA 32
CTGGTCTTCTACGTGGAA 32
TGGTCTTCTACGTGGAAA 32
ATTTCCACGTAGAAGACC 32
CATTTCCACGTAGAAGAC 32
TCATTTCCACGTAGAAGA 32
CTTCTACGTGGAAATGAA 32
GTTCATTTCCACGTAGAA 32
CGTTCATTTCCACGTAGA 32
CTACGTGGAAATGAACGA 32
CTCGTTCATTTCCACGTA 32
ACGTGGAAATGAACGAGA 32
CGTGGAAATGAACGAGAG 32
GCTCTCGTTCATTTCCAC 32
GGCTCTCGTTCATTTCCA 32
GGAAATGAACGAGAGCCA 32
GAAATGAACGAGAGCCAC 32
AAATGAACGAGAGCCACA 32
AATGAACGAGAGCCACAC 32
ATGAACGAGAGCCACACG 32
GCGTGTGGCTCTCGTTCA 32
GAACGAGAGCCACACGCC 32
AACGAGAGCCACACGCCT 32
ACGAGAGCCACACGCCTG 32
CGAGAGCCACACGCCTGC 32
CGCAGGCGTGTGGCTCTC 32
ACGCAGGCGTGTGGCTCT 32
CACGCAGGCGTGTGGCTC 32
ACACGCAGGCGTGTGGCT 32
CACACGCAGGCGTGTGGC 32
CCACACGCCTGCGTGTGC 32
CACACGCCTGCGTGTGCG 32
ACACGCCTGCGTGTGCGA 32
CACGCCTGCGTGTGCGAG 32
ACGCCTGCGTGTGCGAGA 32
CGCCTGCGTGTGCGAGAC 32
GCCTGCGTGTGCGAGACC 32
CCTGCGTGTGCGAGACCG 32
ACGGTCTCGCACACGCAG 32
GACGGTCTCGCACACGCA 32
GCGTGTGCGAGACCGTCC 32
CGTGTGCGAGACCGTCCC 32
CGGGACGGTCTCGCACAC 32
CCGGGACGGTCTCGCACA 32
GCCGGGACGGTCTCGCAC 32
TGCCGGGACGGTCTCGCA 32
GCGAGACCGTCCCGGCAA 32
CGAGACCGTCCCGGCAAC 32
CGTTGCCGGGACGGTCTC 32
AGACCGTCCCGGCAACGG 32
GACCGTCCCGGCAACGGC 32
ACCGTCCCGGCAACGGCG 32
CCGTCCCGGCAACGGCGA 32
CGTCCCGGCAACGGCGAC 32
CGTCGCCGTTGCCGGGAC 32
GCGTCGCCGTTGCCGGGA 32
CCCGGCAACGGCGACGCC 32
CCGGCAACGGCGACGCCC 32
CGGCAACGGCGACGCCCA 32
GGCAACGGCGACGCCCAC 32
GCAACGGCGACGCCCACA 32
CAACGGCGACGCCCACAG 32
AACGGCGACGCCCACAGG 32
ACGGCGACGCCCACAGGC 32
CGGCGACGCCCACAGGCA 32
ATGCCTGTGGGCGTCGCC 32
AATGCCTGTGGGCGTCGC 32
CAATGCCTGTGGGCGTCG 32
GACGCCCACAGGCATTGC 32
ACGCCCACAGGCATTGCC 32
AGGCAATGCCTGTGGGCG 32
GAGGCAATGCCTGTGGGC 32
CCCACAGGCATTGCCTCC 32
AGGAGGCAATGCCTGTGG 32
AAGGAGGCAATGCCTGTG 32
ACAGGCATTGCCTCCTTC 32
CAGGCATTGCCTCCTTCA 32
AGGCATTGCCTCCTTCAC 32
CGTGAAGGAGGCAATGCC 32
CCGTGAAGGAGGCAATGC 32
CATTGCCTCCTTCACGGA 32
ATTGCCTCCTTCACGGAG 32
TCTCCGTGAAGGAGGCAA 32
CTCTCCGTGAAGGAGGCA 32
GCCTCCTTCACGGAGAGA 32
CCTCCTTCACGGAGAGAG 32
CCTCTCTCCGTGAAGGAG 32
CCCTCTCTCCGTGAAGGA 32
CCTTCACGGAGAGAGGGC 32
CTTCACGGAGAGAGGGCC 32
AGGCCCTCTCTCCGTGAA 32
CAGGCCCTCTCTCCGTGA 32
CACGGAGAGAGGGCCTGG 32
ACGGAGAGAGGGCCTGGC 32
CGGAGAGAGGGCCTGGCA 32
GGAGAGAGGGCCTGGCAC 32
GAGAGAGGGCCTGGCACA 32
AGAGAGGGCCTGGCACAC 32
AGTGTGCCAGGCCCTCTC 32
AGAGGGCCTGGCACACTC 32
GAGGGCCTGGCACACTCA 32
AGGGCCTGGCACACTCAA 32
CTTGAGTGTGCCAGGCCC 32
GGCCTGGCACACTCAAGA 32
GCCTGGCACACTCAAGAC 32
AGTCTTGAGTGTGCCAGG 32
CTGGCACACTCAAGACTC 32
GGAGTCTTGAGTGTGCCA 32
GGCACACTCAAGACTCCC 32
GCACACTCAAGACTCCCA 32
CACACTCAAGACTCCCAC 32
ACACTCAAGACTCCCACG 32
CACTCAAGACTCCCACGG 32
ACTCAAGACTCCCACGGA 32
CTCAAGACTCCCACGGAG 32
CCTCCGTGGGAGTCTTGA 32
ACCTCCGTGGGAGTCTTG 32
AACCTCCGTGGGAGTCTT 32
AGACTCCCACGGAGGTTC 32
GACTCCCACGGAGGTTCA 32
ACTCCCACGGAGGTTCAG 32
ACTGAACCTCCGTGGGAG 32
AACTGAACCTCCGTGGGA 32
CCCACGGAGGTTCAGTTC 32
CCACGGAGGTTCAGTTCC 32
CACGGAGGTTCAGTTCCA 32
ACGGAGGTTCAGTTCCAC 32
CGGAGGTTCAGTTCCACA 32
GGAGGTTCAGTTCCACAC 32
AGTGTGGAACTGAACCTC 32
AGGTTCAGTTCCACACTC 32
GGAGTGTGGAACTGAACC 32
GGGAGTGTGGAACTGAAC 32
GGGGAGTGTGGAACTGAA 32
AGGGGAGTGTGGAACTGA 32
CAGTTCCACACTCCCCTC 31
AGTTCCACACTCCCCTCC 31
GTTCCACACTCCCCTCCA 31
GTGGAGGGGAGTGTGGAA 31
GGTGGAGGGGAGTGTGGA 31
CCACACTCCCCTCCACCC 31
AGGGTGGAGGGGAGTGTG 31
ACACTCCCCTCCACCCTC 31
CACTCCCCTCCACCCTCC 31
ACTCCCCTCCACCCTCCC 31
CTCCCCTCCACCCTCCCA 31
CTGGGAGGGTGGAGGGGA 31
CCCCTCCACCCTCCCAGG 31
CCCTCCACCCTCCCAGGC 31
AGCCTGGGAGGGTGGAGG 31
CAGCCTGGGAGGGTGGAG 31
CCAGCCTGGGAGGGTGGA 31
ACCAGCCTGGGAGGGTGG 31
AACCAGCCTGGGAGGGTG 32
AAACCAGCCTGGGAGGGT 32
CCCTCCCAGGCTGGTTTC 32
AGAAACCAGCCTGGGAGG 32
CTCCCAGGCTGGTTTCTC 32
GGAGAAACCAGCCTGGGA 32
CCCAGGCTGGTTTCTCCC 32
AGGGAGAAACCAGCCTGG 32
CAGGCTGGTTTCTCCCTG 32
AGGCTGGTTTCTCCCTGC 32
AGCAGGGAGAAACCAGCC 32
CAGCAGGGAGAAACCAGC 32
CTGGTTTCTCCCTGCTGC 32
GGCAGCAGGGAGAAACCA 32
CGGCAGCAGGGAGAAACC 32
GTTTCTCCCTGCTGCCGA 32
GTCGGCAGCAGGGAGAAA 31
CGTCGGCAGCAGGGAGAA 31
GCGTCGGCAGCAGGGAGA 31
CGCGTCGGCAGCAGGGAG 31
ACGCGTCGGCAGCAGGGA 31
CACGCGTCGGCAGCAGGG 31
CCACGCGTCGGCAGCAGG 31
CCCACGCGTCGGCAGCAG 31
TCCCACGCGTCGGCAGCA 31
CTCCCACGCGTCGGCAGC 31
CTGCCGACGCGTGGGAGC 31
GGCTCCCACGCGTCGGCA 31
GCCGACGCGTGGGAGCCC 31
CCGACGCGTGGGAGCCCA 31
CGACGCGTGGGAGCCCAG 31
GACGCGTGGGAGCCCAGA 31
ACGCGTGGGAGCCCAGAG 31
CGCGTGGGAGCCCAGAGA 31
CTCTCTGGGCTCCCACGC 32
CGTGGGAGCCCAGAGAGC 32
CGCTCTCTGGGCTCCCAC 32
CCGCTCTCTGGGCTCCCA 32
GCCGCTCTCTGGGCTCCC 32
AGCCGCTCTCTGGGCTCC 32
AAGCCGCTCTCTGGGCTC 32
AGCCCAGAGAGCGGCTTC 32
GCCCAGAGAGCGGCTTCC 32
CCCAGAGAGCGGCTTCCC 32
CCAGAGAGCGGCTTCCCG 32
ACGGGAAGCCGCTCTCTG 32
AACGGGAAGCCGCTCTCT 32
GAACGGGAAGCCGCTCTC 32
AGAGCGGCTTCCCGTTCC 32
GAGCGGCTTCCCGTTCCC 32
AGCGGCTTCCCGTTCCCG 32
GCGGCTTCCCGTTCCCGC 32
CGCGGGAACGGGAAGCCG 32
CCGCGGGAACGGGAAGCC 32
CCCGCGGGAACGGGAAGC 32
CTTCCCGTTCCCGCGGGA 32
ATCCCGCGGGAACGGGAA 32
GATCCCGCGGGAACGGGA 32
CCCGTTCCCGCGGGATCC 32
CCGTTCCCGCGGGATCCC 32
AGGGATCCCGCGGGAACG 32
CAGGGATCCCGCGGGAAC 32
CCAGGGATCCCGCGGGAA 32
TCCAGGGATCCCGCGGGA 32
CCCGCGGGATCCCTGGAG 32
CCGCGGGATCCCTGGAGA 32
CGCGGGATCCCTGGAGAG 32
CCTCTCCAGGGATCCCGC 32
ACCTCTCCAGGGATCCCG 32
GACCTCTCCAGGGATCCC 32
GGACCTCTCCAGGGATCC 32
CGGACCTCTCCAGGGATC 32
ATCCCTGGAGAGGTCCGG 32
TCCCTGGAGAGGTCCGGA 32
CCCTGGAGAGGTCCGGAG 32
CCTGGAGAGGTCCGGAGA 32
CTCTCCGGACCTCTCCAG 32
GCTCTCCGGACCTCTCCA 32
GGAGAGGTCCGGAGAGCC 32
CGGCTCTCCGGACCTCTC 32
AGAGGTCCGGAGAGCCGG 32
GAGGTCCGGAGAGCCGGC 32
AGGTCCGGAGAGCCGGCC 32
GGGCCGGCTCTCCGGACC 32
GGGGCCGGCTCTCCGGAC 32
GGGGGCCGGCTCTCCGGA 32
CCGGAGAGCCGGCCCCCG 32
CGGAGAGCCGGCCCCCGA 32
GGAGAGCCGGCCCCCGAA 32
GAGAGCCGGCCCCCGAAA 32
AGAGCCGGCCCCCGAAAC 32
CGTTTCGGGGGCCGGCTC 32
AGCCGGCCCCCGAAACGC 32
CGCGTTTCGGGGGCCGGC 32
CCGGCCCCCGAAACGCGC 32
CGGCCCCCGAAACGCGCC 32
GGCCCCCGAAACGCGCCC 32
GCCCCCGAAACGCGCCCC 32
CCCCCGAAACGCGCCCCC 32
CCCCGAAACGCGCCCCCC 32
AGGGGGGCGCGTTTCGGG 32
CCGAAACGCGCCCCCCTC 32
CGAAACGCGCCCCCCTCC 32
GAAACGCGCCCCCCTCCC 32
AAACGCGCCCCCCTCCCC 32
AACGCGCCCCCCTCCCCC 32
ACGCGCCCCCCTCCCCCC 32
AGGGGGGAGGGGGGCGCG 32
GAGGGGGGAGGGGGGCGC 32
CGCCCCCCTCCCCCCTCC 32
GCCCCCCTCCCCCCTCCC 32
CCCCCCTCCCCCCTCCCC 32
CCCCCTCCCCCCTCCCCC 32
CCCCTCCCCCCTCCCCCC 32
AGGGGGGAGGGGGGAGGG 32
CCTCCCCCCTCCCCCCTC 32
AGAGGGGGGAGGGGGGAG 32
GAGAGGGGGGAGGGGGGA 32
CCCCCCTCCCCCCTCTCC 32
CCCCCTCCCCCCTCTCCC 32
CCCCTCCCCCCTCTCCCC 32
CCCTCCCCCCTCTCCCCC 22
AGGGGGAGAGGGGGGAGG 22
AAGGGGGAGAGGGGGGAG 22
GAAGGGGGAGAGGGGGGA 22
CCCCCCTCTCCCCCTTCC 22
AGGAAGGGGGAGAGGGGG 22
CCCCTCTCCCCCTTCCTC 22
AGAGGAAGGGGGAGAGGG 22
AAGAGGAAGGGGGAGAGG 22
CTCTCCCCCTTCCTCTTC 22
CGAAGAGGAAGGGGGAGA 22
ACGAAGAGGAAGGGGGAG 22
GACGAAGAGGAAGGGGGA 22
AGACGAAGAGGAAGGGGG 22
CCCCTTCCTCTTCGTCTC 22
AGAGACGAAGAGGAAGGG 22
CCTTCCTCTTCGTCTCTC 22
CTTCCTCTTCGTCTCTCC 22
CGGAGAGACGAAGAGGAA 26
CCGGAGAGACGAAGAGGA 26
CCTCTTCGTCTCTCCGGC 26
CTCTTCGTCTCTCCGGCC 26
GGGCCGGAGAGACGAAGA 26
CTTCGTCTCTCCGGCCCC 26
TGGGGCCGGAGAGACGAA 26
GTGGGGCCGGAGAGACGA 26
CGTCTCTCCGGCCCCACC 26
GTCTCTCCGGCCCCACCA 26
GTGGTGGGGCCGGAGAGA 26
CTCTCCGGCCCCACCACC 26
TCTCCGGCCCCACCACCA 26
CTCCGGCCCCACCACCAC 26
GGTGGTGGTGGGGCCGGA 32
CCGGCCCCACCACCACCA 32
CGGCCCCACCACCACCAC 32
GGCCCCACCACCACCACC 32
CGGTGGTGGTGGTGGGGC 32
CCCCACCACCACCACCGC 32
CCCACCACCACCACCGCC 32
CCACCACCACCACCGCCA 32
CACCACCACCACCGCCAC 32
ACCACCACCACCGCCACC 32
CCACCACCACCGCCACCA 32
CACCACCACCGCCACCAC 32
ACCACCACCGCCACCACG 32
CCACCACCGCCACCACGC 32
CACCACCGCCACCACGCC 32
ACCACCGCCACCACGCCC 32
AGGGCGTGGTGGCGGTGG 32
CACCGCCACCACGCCCTC 32
ACCGCCACCACGCCCTCC 32
CCGCCACCACGCCCTCCC 32
CGCCACCACGCCCTCCCC 32
GCCACCACGCCCTCCCCC 32
CCACCACGCCCTCCCCCC 27
CACCACGCCCTCCCCCCC 27
ACCACGCCCTCCCCCCCC 27
CCACGCCCTCCCCCCCCA 27
CACGCCCTCCCCCCCCAC 27
ACGCCCTCCCCCCCCACC 27
CGCCCTCCCCCCCCACCC 27
GCCCTCCCCCCCCACCCC 27
CCCTCCCCCCCCACCCCC 27
CCTCCCCCCCCACCCCCC 27
CTCCCCCCCCACCCCCCC 27
GGGGGGGGTGGGGGGGGA 27
CCCCCCCCACCCCCCCCC 27
CCCCCCCACCCCCCCCCC 27
CCCCCCACCCCCCCCCCC 27
CCCCCACCCCCCCCCCCC 26
CCCCACCCCCCCCCCCCA 11
CCCACCCCCCCCCCCCAC 11
CCACCCCCCCCCCCCACC 12
CACCCCCCCCCCCCACCA 12
ACCCCCCCCCCCCACCAC 12
CCCCCCCCCCCCACCACC 29
CCCCCCCCCCCACCACCA 31
CCCCCCCCCCACCACCAC 32
CCCCCCCCCACCACCACC 32
CCCCCCCCACCACCACCA 32
CCCCCCCACCACCACCAC 32
CCCCCCACCACCACCACC 32
CCCCCACCACCACCACCA 32
CCCCACCACCACCACCAC 32
CCCACCACCACCACCACC 32
CCACCACCACCACCACCA 61
CACCACCACCACCACCAC 61
ACCACCACCACCACCACC 61
CCACCACCACCACCACCA 61
CACCACCACCACCACCAC 61
ACCACCACCACCACCACC 61
CCACCACCACCACCACCC 32
CACCACCACCACCACCCC 32
ACCACCACCACCACCCCG 32
CCACCACCACCACCCCGC 32
CACCACCACCACCCCGCC 32
ACCACCACCACCCCGCCG 32
CCACCACCACCCCGCCGG 32
CACCACCACCCCGCCGGC 32
ACCACCACCCCGCCGGCC 32
CCACCACCCCGCCGGCCG 32
CACCACCCCGCCGGCCGG 32
ACCACCCCGCCGGCCGGC 32
CCACCCCGCCGGCCGGCC 32
CACCCCGCCGGCCGGCCC 32
ACCCCGCCGGCCGGCCCC 32
CCCCGCCGGCCGGCCCCA 32
CCCGCCGGCCGGCCCCAG 32
CCGCCGGCCGGCCCCAGG 32
CGCCGGCCGGCCCCAGGC 32
GCCGGCCGGCCCCAGGCC 32
AGGCCTGGGGCCGGCCGG 32
CGGCCGGCCCCAGGCCTC 32
CGAGGCCTGGGGCCGGCC 32
GCCGGCCCCAGGCCTCGA 32
CCGGCCCCAGGCCTCGAC 32
CGGCCCCAGGCCTCGACG 32
GCGTCGAGGCCTGGGGCC 32
GCCCCAGGCCTCGACGCC 32
CCCCAGGCCTCGACGCCC 32
AGGGCGTCGAGGCCTGGG 32
CAGGGCGTCGAGGCCTGG 32
CAGGCCTCGACGCCCTGG 32
AGGCCTCGACGCCCTGGG 32
ACCCAGGGCGTCGAGGCC 32
GACCCAGGGCGTCGAGGC 32
CCTCGACGCCCTGGGTCC 32
CTCGACGCCCTGGGTCCC 32
AGGGACCCAGGGCGTCGA 32
AAGGGACCCAGGGCGTCG 32
GAAGGGACCCAGGGCGTC 32
ACGCCCTGGGTCCCTTCC 32
CGCCCTGGGTCCCTTCCG 32
CCGGAAGGGACCCAGGGC 32
CCCGGAAGGGACCCAGGG 32
CCCCGGAAGGGACCCAGG 32
ACCCCGGAAGGGACCCAG 32
CACCCCGGAAGGGACCCA 32
CCACCCCGGAAGGGACCC 32
CCCACCCCGGAAGGGACC 32
CCCCACCCCGGAAGGGAC 32
GCCCCACCCCGGAAGGGA 32
CCCTTCCGGGGTGGGGCG 32
CCGCCCCACCCCGGAAGG 32
CCCGCCCCACCCCGGAAG 32
GCCCGCCCCACCCCGGAA 32
AGCCCGCCCCACCCCGGA 32
CAGCCCGCCCCACCCCGG 32
ACAGCCCGCCCCACCCCG 32
GACAGCCCGCCCCACCCC 32
GGACAGCCCGCCCCACCC 32
GGGACAGCCCGCCCCACC 32
GTGGGGCGGGCTGTCCCA 32
CTGGGACAGCCCGCCCCA 32
CCTGGGACAGCCCGCCCC 32
CCCTGGGACAGCCCGCCC 32
CCCCTGGGACAGCCCGCC 32
CCCCCTGGGACAGCCCGC 32
CCCCCCTGGGACAGCCCG 32
GCCCCCCTGGGACAGCCC 32
AGCCCCCCTGGGACAGCC 32
GAGCCCCCCTGGGACAGC 32
CTGTCCCAGGGGGGCTCA 32
GTGAGCCCCCCTGGGACA 32
GGTGAGCCCCCCTGGGAC 32
CGGTGAGCCCCCCTGGGA 32
CCCAGGGGGGCTCACCGC 32
CCAGGGGGGCTCACCGCC 32
CAGGGGGGCTCACCGCCA 32
AGGGGGGCTCACCGCCAT 32
AATGGCGGTGAGCCCCCC 32
GAATGGCGGTGAGCCCCC 32
GGAATGGCGGTGAGCCCC 4
AGGAATGGCGGTGAGCCC 4
CAGGAATGGCGGTGAGCC 4
GCTCACCGCCATTCCTGA 4
CTCACCGCCATTCCTGAA 4
CTTCAGGAATGGCGGTGA 4
CACCGCCATTCCTGAAGG 4
ACCGCCATTCCTGAAGGG 4
CCCCTTCAGGAATGGCGG 4
ACCCCTTCAGGAATGGCG 4
CACCCCTTCAGGAATGGC 4
CCACCCCTTCAGGAATGG 4
CATTCCTGAAGGGGTGGA 4
ATTCCTGAAGGGGTGGAG 4
GCTCCACCCCTTCAGGAA 4
GGCTCCACCCCTTCAGGA 4
AGGCTCCACCCCTTCAGG 4
CAGGCTCCACCCCTTCAG 4
GCAGGCTCCACCCCTTCA 32
GAAGGGGTGGAGCCTGCC 32
AAGGGGTGGAGCCTGCCT 32
AGGGGTGGAGCCTGCCTG 32
GCAGGCAGGCTCCACCCC 32
GGCAGGCAGGCTCCACCC 32
AGGCAGGCAGGCTCCACC 32
CAGGCAGGCAGGCTCCAC 32
ACAGGCAGGCAGGCTCCA 32
CACAGGCAGGCAGGCTCC 32
CCACAGGCAGGCAGGCTC 32
AGCCTGCCTGCCTGTGGG 32
GCCCACAGGCAGGCAGGC 32
CCTGCCTGCCTGTGGGCC 32
AGGCCCACAGGCAGGCAG 32
AAGGCCCACAGGCAGGCA 32
AAAGGCCCACAGGCAGGC 32
CCTGCCTGTGGGCCTTTA 32
CTGCCTGTGGGCCTTTAC 32
TGCCTGTGGGCCTTTACA 32
GCCTGTGGGCCTTTACAA 32
CCTGTGGGCCTTTACAAG 32
CCTTGTAAAGGCCCACAG 32
CCCTTGTAAAGGCCCACA 32
GCCCTTGTAAAGGCCCAC 32
CGCCCTTGTAAAGGCCCA 32
CCGCCCTTGTAAAGGCCC 32
GCCGCCCTTGTAAAGGCC 32
AGCCGCCCTTGTAAAGGC 32
CAGCCGCCCTTGTAAAGG 32
CCAGCCGCCCTTGTAAAG 32
GCCAGCCGCCCTTGTAAA 32
AGCCAGCCGCCCTTGTAA 32
CAGCCAGCCGCCCTTGTA 32
ACAAGGGCGGCTGGCTGG 32
CAAGGGCGGCTGGCTGGC 28
AAGGGCGGCTGGCTGGCT 28
AGGGCGGCTGGCTGGCTG 28
CCAGCCAGCCAGCCGCCC 28
GCCAGCCAGCCAGCCGCC 28
AGCCAGCCAGCCAGCCGC 28
CAGCCAGCCAGCCAGCCG 28
CCAGCCAGCCAGCCAGCC 28
GCCAGCCAGCCAGCCAGC 28
AGCCAGCCAGCCAGCCAG 28
CAGCCAGCCAGCCAGCCA 28
ACAGCCAGCCAGCCAGCC 28
GACAGCCAGCCAGCCAGC 28
CTGGCTGGCTGGCTGTCC 28
CGGACAGCCAGCCAGCCA 28
CCGGACAGCCAGCCAGCC 28
CCCGGACAGCCAGCCAGC 28
CTGGCTGGCTGTCCGGGC 28
TGCCCGGACAGCCAGCCA 32
CTGCCCGGACAGCCAGCC 32
CCTGCCCGGACAGCCAGC 32
CTGGCTGTCCGGGCAGGC 32
GGCCTGCCCGGACAGCCA 32
AGGCCTGCCCGGACAGCC 22
GAGGCCTGCCCGGACAGC 22
CTGTCCGGGCAGGCCTCC 22
AGGAGGCCTGCCCGGACA 22
CAGGAGGCCTGCCCGGAC 22
CCAGGAGGCCTGCCCGGA 22
CCGGGCAGGCCTCCTGGC 22
AGCCAGGAGGCCTGCCCG 22
CAGCCAGGAGGCCTGCCC 22
GCAGCCAGGAGGCCTGCC 22
GCAGGCCTCCTGGCTGCA 22
CAGGCCTCCTGGCTGCAC 22
AGGCCTCCTGGCTGCACC 22
AGGTGCAGCCAGGAGGCC 22
CAGGTGCAGCCAGGAGGC 22
CCTCCTGGCTGCACCTGC 22
CTCCTGGCTGCACCTGCC 22
CGGCAGGTGCAGCCAGGA 22
CCTGGCTGCACCTGCCGC 32
CTGGCTGCACCTGCCGCA 32
CTGCGGCAGGTGCAGCCA 32
ACTGCGGCAGGTGCAGCC 32
CACTGCGGCAGGTGCAGC 32
CTGCACCTGCCGCAGTGC 32
TGCACCTGCCGCAGTGCA 32
GCACCTGCCGCAGTGCAC 32
CACCTGCCGCAGTGCACA 32
ACCTGCCGCAGTGCACAG 32
ACTGTGCACTGCGGCAGG 32
CTGCCGCAGTGCACAGTC 32
GGACTGTGCACTGCGGCA 32
CGGACTGTGCACTGCGGC 32
CCGCAGTGCACAGTCCGG 32
CGCAGTGCACAGTCCGGC 32
AGCCGGACTGTGCACTGC 32
CAGCCGGACTGTGCACTG 32
AGTGCACAGTCCGGCTGA 32
CTCAGCCGGACTGTGCAC 32
CCTCAGCCGGACTGTGCA 32
ACCTCAGCCGGACTGTGC 32
CACAGTCCGGCTGAGGTG 32
ACAGTCCGGCTGAGGTGC 32
CAGTCCGGCTGAGGTGCA 32
AGTCCGGCTGAGGTGCAC 32
CGTGCACCTCAGCCGGAC 32
CCGTGCACCTCAGCCGGA 32
CCCGTGCACCTCAGCCGG 32
CGGCTGAGGTGCACGGGA 32
CTCCCGTGCACCTCAGCC 32
GCTCCCGTGCACCTCAGC 32
CTGAGGTGCACGGGAGCC 32
GGGCTCCCGTGCACCTCA 32
CGGGCTCCCGTGCACCTC 32
AGGTGCACGGGAGCCCGC 32
GGCGGGCTCCCGTGCACC 32
CGGCGGGCTCCCGTGCAC 32
CCGGCGGGCTCCCGTGCA 32
GCACGGGAGCCCGCCGGC 32
CACGGGAGCCCGCCGGCC 32
ACGGGAGCCCGCCGGCCT 32
CGGGAGCCCGCCGGCCTC 32
AGAGGCCGGCGGGCTCCC 32
GAGAGGCCGGCGGGCTCC 32
AGAGAGGCCGGCGGGCTC 32
AGCCCGCCGGCCTCTCTC 32
AGAGAGAGGCCGGCGGGC 32
CAGAGAGAGGCCGGCGGG 32
CCGCCGGCCTCTCTCTGC 32
CGCCGGCCTCTCTCTGCC 32
GCCGGCCTCTCTCTGCCC 32
CCGGCCTCTCTCTGCCCG 32
CGGCCTCTCTCTGCCCGC 32
CGCGGGCAGAGAGAGGCC 32
ACGCGGGCAGAGAGAGGC 32
CCTCTCTCTGCCCGCGTC 32
CTCTCTCTGCCCGCGTCC 32
CGGACGCGGGCAGAGAGA 32
ACGGACGCGGGCAGAGAG 32
GACGGACGCGGGCAGAGA 32
CTCTGCCCGCGTCCGTCC 32
CGGACGGACGCGGGCAGA 32
ACGGACGGACGCGGGCAG 32
CACGGACGGACGCGGGCA 32
GCCCGCGTCCGTCCGTGA 32
CCCGCGTCCGTCCGTGAA 32
CCGCGTCCGTCCGTGAAA 32
ATTTCACGGACGGACGCG 32
AATTTCACGGACGGACGC 32
CGTCCGTCCGTGAAATTC 32
GGAATTTCACGGACGGAC 32
CGGAATTTCACGGACGGA 32
CCGGAATTTCACGGACGG 32
CGTCCGTGAAATTCCGGC 32
GGCCGGAATTTCACGGAC 32
CGGCCGGAATTTCACGGA 32
CCGGCCGGAATTTCACGG 32
CCCGGCCGGAATTTCACG 32
CCCCGGCCGGAATTTCAC 32
GCCCCGGCCGGAATTTCA 32
AGCCCCGGCCGGAATTTC 32
AAATTCCGGCCGGGGCTC 32
AATTCCGGCCGGGGCTCA 32
ATTCCGGCCGGGGCTCAC 32
GGTGAGCCCCGGCCGGAA 32
CGGTGAGCCCCGGCCGGA 32
CCGGCCGGGGCTCACCGC 32
CGCGGTGAGCCCCGGCCG 32
GGCCGGGGCTCACCGCGA 32
ATCGCGGTGAGCCCCGGC 32
CATCGCGGTGAGCCCCGG 32
CCATCGCGGTGAGCCCCG 32
GCCATCGCGGTGAGCCCC 32
GGCCATCGCGGTGAGCCC 32
GGCTCACCGCGATGGCCC 32
AGGGCCATCGCGGTGAGC 32
CTCACCGCGATGGCCCTC 32
GGAGGGCCATCGCGGTGA 32
CACCGCGATGGCCCTCCC 32
ACCGCGATGGCCCTCCCG 32
CCGCGATGGCCCTCCCGA 32
CGCGATGGCCCTCCCGAC 32
GCGATGGCCCTCCCGACA 32
CGATGGCCCTCCCGACAC 32
GATGGCCCTCCCGACACC 32
ATGGCCCTCCCGACACCC 32
AGGGTGTCGGGAGGGCCA 32
GAGGGTGTCGGGAGGGCC 32
CGAGGGTGTCGGGAGGGC 32
CCCTCCCGACACCCTCGG 32
CCTCCCGACACCCTCGGA 32
CTCCCGACACCCTCGGAC 32
TCCCGACACCCTCGGACA 32
CCCGACACCCTCGGACAG 32
CCGACACCCTCGGACAGC 32
CGACACCCTCGGACAGCA 32
GACACCCTCGGACAGCAC 32
ACACCCTCGGACAGCACC 32
CACCCTCGGACAGCACCC 32
ACCCTCGGACAGCACCCT 32
CCCTCGGACAGCACCCTC 32
CCTCGGACAGCACCCTCC 32
CTCGGACAGCACCCTCCC 32
GGGGAGGGTGCTGTCCGA 32
CGGACAGCACCCTCCCCG 32
GCGGGGAGGGTGCTGTCC 32
CGCGGGGAGGGTGCTGTC 32
ACAGCACCCTCCCCGCGG 32
CAGCACCCTCCCCGCGGA 32
AGCACCCTCCCCGCGGAA 32
CTTCCGCGGGGAGGGTGC 32
CACCCTCCCCGCGGAAGC 32
ACCCTCCCCGCGGAAGCC 32
CCCTCCCCGCGGAAGCCC 32
CCTCCCCGCGGAAGCCCG 32
CCGGGCTTCCGCGGGGAG 32
CCCGGGCTTCCGCGGGGA 32
CCCCGCGGAAGCCCGGGG 32
CCCGCGGAAGCCCGGGGA 32
CCGCGGAAGCCCGGGGAC 32
CGCGGAAGCCCGGGGACG 32
GCGGAAGCCCGGGGACGA 32
CGGAAGCCCGGGGACGAG 32
CCTCGTCCCCGGGCTTCC 32
GAAGCCCGGGGACGAGGA 32
AAGCCCGGGGACGAGGAC 32
AGCCCGGGGACGAGGACG 32
CCGTCCTCGTCCCCGGGC 32
CCCGGGGACGAGGACGGC 32
CCGGGGACGAGGACGGCG 32
CGGGGACGAGGACGGCGA 32
GGGGACGAGGACGGCGAC 32
CGTCGCCGTCCTCGTCCC 32
CCGTCGCCGTCCTCGTCC 32
GACGAGGACGGCGACGGA 32
ACGAGGACGGCGACGGAG 32
CGAGGACGGCGACGGAGA 32
GAGGACGGCGACGGAGAC 32
AGGACGGCGACGGAGACT 32
GAGTCTCCGTCGCCGTCC 32
CGAGTCTCCGTCGCCGTC 32
ACGAGTCTCCGTCGCCGT 32
AACGAGTCTCCGTCGCCG 32
AAACGAGTCTCCGTCGCC 32
CAAACGAGTCTCCGTCGC 32
CCAAACGAGTCTCCGTCG 32
GACGGAGACTCGTTTGGA 32
ACGGAGACTCGTTTGGAC 32
CGGAGACTCGTTTGGACC 32
GGAGACTCGTTTGGACCC 32
GAGACTCGTTTGGACCCC 32
AGACTCGTTTGGACCCCG 32
GACTCGTTTGGACCCCGA 32
ACTCGTTTGGACCCCGAG 32
CTCGTTTGGACCCCGAGC 32
GGCTCGGGGTCCAAACGA 32
CGTTTGGACCCCGAGCCA 32
GTTTGGACCCCGAGCCAA 32
TTTGGACCCCGAGCCAAA 32
CTTTGGCTCGGGGTCCAA 32
GCTTTGGCTCGGGGTCCA 32
CGCTTTGGCTCGGGGTCC 32
GACCCCGAGCCAAAGCGA 32
ACCCCGAGCCAAAGCGAG 32
CCCCGAGCCAAAGCGAGG 32
CCCGAGCCAAAGCGAGGC 32
CCGAGCCAAAGCGAGGCC 32
CGAGCCAAAGCGAGGCCC 32
AGGGCCTCGCTTTGGCTC 32
AGCCAAAGCGAGGCCCTG 32
GCAGGGCCTCGCTTTGGC 32
CCAAAGCGAGGCCCTGCG 32
CAAAGCGAGGCCCTGCGA 32
AAAGCGAGGCCCTGCGAG 32
AAGCGAGGCCCTGCGAGC 32
AGCGAGGCCCTGCGAGCC 32
AGGCTCGCAGGGCCTCGC 32
CAGGCTCGCAGGGCCTCG 32
GAGGCCCTGCGAGCCTGC 32
AGCAGGCTCGCAGGGCCT 32
AAGCAGGCTCGCAGGGCC 32
AAAGCAGGCTCGCAGGGC 32
CAAAGCAGGCTCGCAGGG 32
CCTGCGAGCCTGCTTTGA 32
CTCAAAGCAGGCTCGCAG 32
GCTCAAAGCAGGCTCGCA 32
CGCTCAAAGCAGGCTCGC 32
CCGCTCAAAGCAGGCTCG 32
GAGCCTGCTTTGAGCGGA 32
AGCCTGCTTTGAGCGGAA 32
GCCTGCTTTGAGCGGAAC 32
CCTGCTTTGAGCGGAACC 32
CTGCTTTGAGCGGAACCC 32
CGGGTTCCGCTCAAAGCA 32
ACGGGTTCCGCTCAAAGC 32
CTTTGAGCGGAACCCGTA 32
GTACGGGTTCCGCTCAAA 32
GGTACGGGTTCCGCTCAA 32
GGGTACGGGTTCCGCTCA 32
CGGGTACGGGTTCCGCTC 32
AGCGGAACCCGTACCCGG 32
CCCGGGTACGGGTTCCGC 32
CGGAACCCGTACCCGGGC 32
GGAACCCGTACCCGGGCA 32
ATGCCCGGGTACGGGTTC 32
AACCCGTACCCGGGCATC 32
ACCCGTACCCGGGCATCG 32
CCCGTACCCGGGCATCGC 32
CCGTACCCGGGCATCGCC 32
CGTACCCGGGCATCGCCA 32
GTACCCGGGCATCGCCAC 32
GGTGGCGATGCCCGGGTA 32
ACCCGGGCATCGCCACCA 32
CCCGGGCATCGCCACCAG 32
CCGGGCATCGCCACCAGA 32
CGGGCATCGCCACCAGAG 32
GGGCATCGCCACCAGAGA 32
GGCATCGCCACCAGAGAA 32
GCATCGCCACCAGAGAAC 32
CATCGCCACCAGAGAACG 32
ATCGCCACCAGAGAACGG 32
GCCGTTCTCTGGTGGCGA 32
AGCCGTTCTCTGGTGGCG 32
CAGCCGTTCTCTGGTGGC 32
CCACCAGAGAACGGCTGG 32
CACCAGAGAACGGCTGGC 32
ACCAGAGAACGGCTGGCC 32
CCAGAGAACGGCTGGCCC 32
CAGAGAACGGCTGGCCCA 32
AGAGAACGGCTGGCCCAG 32
CCTGGGCCAGCCGTTCTC 32
AGAACGGCTGGCCCAGGC 32
GAACGGCTGGCCCAGGCC 32
AACGGCTGGCCCAGGCCA 32
ACGGCTGGCCCAGGCCAT 32
CGGCTGGCCCAGGCCATC 32
CGATGGCCTGGGCCAGCC 32
CCGATGGCCTGGGCCAGC 32
CTGGCCCAGGCCATCGGC 32
TGCCGATGGCCTGGGCCA 32
ATGCCGATGGCCTGGGCC 32
AATGCCGATGGCCTGGGC 32
CCCAGGCCATCGGCATTC 32
CCAGGCCATCGGCATTCC 32
CAGGCCATCGGCATTCCG 32
AGGCCATCGGCATTCCGG 32
GGCCATCGGCATTCCGGA 32
CTCCGGAATGCCGATGGC 32
CCATCGGCATTCCGGAGC 32
CATCGGCATTCCGGAGCC 32
ATCGGCATTCCGGAGCCC 32
TCGGCATTCCGGAGCCCA 32
CGGCATTCCGGAGCCCAG 32
CCTGGGCTCCGGAATGCC 32
CCCTGGGCTCCGGAATGC 32
ACCCTGGGCTCCGGAATG 32
ATTCCGGAGCCCAGGGTC 32
GGACCCTGGGCTCCGGAA 32
TCCGGAGCCCAGGGTCCA 32
CCGGAGCCCAGGGTCCAG 32
CGGAGCCCAGGGTCCAGA 32
ATCTGGACCCTGGGCTCC 32
AATCTGGACCCTGGGCTC 32
AAATCTGGACCCTGGGCT 32
CAAATCTGGACCCTGGGC 32
CCAAATCTGGACCCTGGG 32
ACCAAATCTGGACCCTGG 32
AACCAAATCTGGACCCTG 32
AAACCAAATCTGGACCCT 32
GAAACCAAATCTGGACCC 32
GGTCCAGATTTGGTTTCA 32
CTGAAACCAAATCTGGAC 32
TCCAGATTTGGTTTCAGA 32
CCAGATTTGGTTTCAGAA 32
ATTCTGAAACCAAATCTG 32
AGATTTGGTTTCAGAATG 32
GATTTGGTTTCAGAATGA 32
ATTTGGTTTCAGAATGAG 32
TCTCATTCTGAAACCAAA 32
CTCTCATTCTGAAACCAA 32
CCTCTCATTCTGAAACCA 32
ACCTCTCATTCTGAAACC 32
GACCTCTCATTCTGAAAC 32
TGACCTCTCATTCTGAAA 32
GTGACCTCTCATTCTGAA 32
CGTGACCTCTCATTCTGA 32
CAGAATGAGAGGTCACGC 32
AGAATGAGAGGTCACGCC 32
GAATGAGAGGTCACGCCA 32
AATGAGAGGTCACGCCAG 32
ATGAGAGGTCACGCCAGC 32
AGCTGGCGTGACCTCTCA 32
CAGCTGGCGTGACCTCTC 32
AGAGGTCACGCCAGCTGA 32
CTCAGCTGGCGTGACCTC 32
AGGTCACGCCAGCTGAGG 32
GCCTCAGCTGGCGTGACC 32
GTCACGCCAGCTGAGGCA 32
CTGCCTCAGCTGGCGTGA 32
CACGCCAGCTGAGGCAGC 32
ACGCCAGCTGAGGCAGCA 32
CGCCAGCTGAGGCAGCAC 32
GCCAGCTGAGGCAGCACC 32
CCAGCTGAGGCAGCACCG 32
CAGCTGAGGCAGCACCGG 32
AGCTGAGGCAGCACCGGC 32
CGCCGGTGCTGCCTCAGC 32
CCGCCGGTGCTGCCTCAG 32
CCCGCCGGTGCTGCCTCA 32
GAGGCAGCACCGGCGGGA 32
AGGCAGCACCGGCGGGAA 32
ATTCCCGCCGGTGCTGCC 32
GATTCCCGCCGGTGCTGC 32
AGATTCCCGCCGGTGCTG 32
AGCACCGGCGGGAATCTC 32
CGAGATTCCCGCCGGTGC 32
CACCGGCGGGAATCTCGG 32
ACCGGCGGGAATCTCGGC 32
CCGGCGGGAATCTCGGCC 32
CGGCGGGAATCTCGGCCC 32
AGGGCCGAGATTCCCGCC 32
CAGGGCCGAGATTCCCGC 32
CCAGGGCCGAGATTCCCG 32
GCCAGGGCCGAGATTCCC 32
GGAATCTCGGCCCTGGCC 32
GAATCTCGGCCCTGGCCC 32
AATCTCGGCCCTGGCCCG 32
ATCTCGGCCCTGGCCCGG 32
CCCGGGCCAGGGCCGAGA 32
CTCGGCCCTGGCCCGGGA 32
CTCCCGGGCCAGGGCCGA 32
CGGCCCTGGCCCGGGAGA 32
GGCCCTGGCCCGGGAGAC 32
CGTCTCCCGGGCCAGGGC 32
CCCTGGCCCGGGAGACGC 32
CCTGGCCCGGGAGACGCG 32
CCGCGTCTCCCGGGCCAG 32
GCCGCGTCTCCCGGGCCA 32
GGCCCGGGAGACGCGGCC 32
GCCCGGGAGACGCGGCCC 32
CCCGGGAGACGCGGCCCG 32
CCGGGAGACGCGGCCCGC 32
CGGGAGACGCGGCCCGCC 32
GGGAGACGCGGCCCGCCA 32
CTGGCGGGCCGCGTCTCC 32
GAGACGCGGCCCGCCAGA 32
AGACGCGGCCCGCCAGAA 32
CTTCTGGCGGGCCGCGTC 32
ACGCGGCCCGCCAGAAGG 32
CGCGGCCCGCCAGAAGGC 32
GCGGCCCGCCAGAAGGCC 32
CGGCCCGCCAGAAGGCCG 32
CCGGCCTTCTGGCGGGCC 32
GCCCGCCAGAAGGCCGGC 32
CCCGCCAGAAGGCCGGCG 32
CCGCCAGAAGGCCGGCGA 32
CGCCAGAAGGCCGGCGAA 32
GCCAGAAGGCCGGCGAAA 32
CCAGAAGGCCGGCGAAAG 32
CAGAAGGCCGGCGAAAGC 32
AGAAGGCCGGCGAAAGCG 32
CCGCTTTCGCCGGCCTTC 32
AAGGCCGGCGAAAGCGGA 32
AGGCCGGCGAAAGCGGAC 32
GGCCGGCGAAAGCGGACC 32
CGGTCCGCTTTCGCCGGC 32
CCGGCGAAAGCGGACCGC 32
CGGCGAAAGCGGACCGCC 32
CGGCGGTCCGCTTTCGCC 32
ACGGCGGTCCGCTTTCGC 32
CGAAAGCGGACCGCCGTC 32
GAAAGCGGACCGCCGTCA 32
AAAGCGGACCGCCGTCAC 32
AAGCGGACCGCCGTCACC 32
AGCGGACCGCCGTCACCG 32
CCGGTGACGGCGGTCCGC 32
CGGACCGCCGTCACCGGA 32
ATCCGGTGACGGCGGTCC 32
GACCGCCGTCACCGGATC 32
ACCGCCGTCACCGGATCC 32
CCGCCGTCACCGGATCCC 32
CGCCGTCACCGGATCCCA 32
CTGGGATCCGGTGACGGC 32
CCGTCACCGGATCCCAGA 32
CGTCACCGGATCCCAGAC 32
GGTCTGGGATCCGGTGAC 32
CGGTCTGGGATCCGGTGA 32
CACCGGATCCCAGACCGC 32
ACCGGATCCCAGACCGCC 32
CCGGATCCCAGACCGCCC 32
AGGGCGGTCTGGGATCCG 32
CAGGGCGGTCTGGGATCC 32
GATCCCAGACCGCCCTGC 32
AGCAGGGCGGTCTGGGAT 32
GAGCAGGGCGGTCTGGGA 32
CCCAGACCGCCCTGCTCC 32
AGGAGCAGGGCGGTCTGG 32
CAGACCGCCCTGCTCCTC 32
AGACCGCCCTGCTCCTCC 32
CGGAGGAGCAGGGCGGTC 32
ACCGCCCTGCTCCTCCGA 32
CCGCCCTGCTCCTCCGAG 32
CGCCCTGCTCCTCCGAGC 32
GCCCTGCTCCTCCGAGCC 32
AGGCTCGGAGGAGCAGGG 32
AAGGCTCGGAGGAGCAGG 32
AAAGGCTCGGAGGAGCAG 32
CAAAGGCTCGGAGGAGCA 32
GCTCCTCCGAGCCTTTGA 32
CTCAAAGGCTCGGAGGAG 32
TCCTCCGAGCCTTTGAGA 32
CCTCCGAGCCTTTGAGAA 32
CTCCGAGCCTTTGAGAAG 32
CCTTCTCAAAGGCTCGGA 32
CCGAGCCTTTGAGAAGGA 32
ATCCTTCTCAAAGGCTCG 32
GAGCCTTTGAGAAGGATC 32
AGCCTTTGAGAAGGATCG 32
GCCTTTGAGAAGGATCGC 32
AGCGATCCTTCTCAAAGG 32
AAGCGATCCTTCTCAAAG 32
AAAGCGATCCTTCTCAAA 32
GAAAGCGATCCTTCTCAA 32
GGAAAGCGATCCTTCTCA 32
GAGAAGGATCGCTTTCCA 32
AGAAGGATCGCTTTCCAG 32
CCTGGAAAGCGATCCTTC 32
AAGGATCGCTTTCCAGGC 32
AGGATCGCTTTCCAGGCA 32
ATGCCTGGAAAGCGATCC 32
GATCGCTTTCCAGGCATC 32
ATCGCTTTCCAGGCATCG 32
GCGATGCCTGGAAAGCGA 32
CGCTTTCCAGGCATCGCC 32
CGGCGATGCCTGGAAAGC 32
CTTTCCAGGCATCGCCGC 32
GGCGGCGATGCCTGGAAA 32
GGGCGGCGATGCCTGGAA 32
CGGGCGGCGATGCCTGGA 32
CCAGGCATCGCCGCCCGG 32
CAGGCATCGCCGCCCGGG 32
AGGCATCGCCGCCCGGGA 32
CTCCCGGGCGGCGATGCC 32
CCTCCCGGGCGGCGATGC 32
CATCGCCGCCCGGGAGGA 32
ATCGCCGCCCGGGAGGAG 32
GCTCCTCCCGGGCGGCGA 32
AGCTCCTCCCGGGCGGCG 32
CAGCTCCTCCCGGGCGGC 32
CCAGCTCCTCCCGGGCGG 32
CGCCCGGGAGGAGCTGGC 32
GCCCGGGAGGAGCTGGCC 32
CCCGGGAGGAGCTGGCCA 32
CCGGGAGGAGCTGGCCAG 32
CGGGAGGAGCTGGCCAGA 32
CTCTGGCCAGCTCCTCCC 32
GGAGGAGCTGGCCAGAGA 32
CTCTCTGGCCAGCTCCTC 32
AGGAGCTGGCCAGAGAGA 32
GGAGCTGGCCAGAGAGAC 32
CGTCTCTCTGGCCAGCTC 32
AGCTGGCCAGAGAGACGG 32
CCCGTCTCTCTGGCCAGC 32
CTGGCCAGAGAGACGGGC 32
GGCCCGTCTCTCTGGCCA 32
AGGCCCGTCTCTCTGGCC 32
GAGGCCCGTCTCTCTGGC 32
CCAGAGAGACGGGCCTCC 32
CAGAGAGACGGGCCTCCC 32
AGAGAGACGGGCCTCCCG 32
CCGGGAGGCCCGTCTCTC 32
AGAGACGGGCCTCCCGGA 32
CTCCGGGAGGCCCGTCTC 32
ACTCCGGGAGGCCCGTCT 32
GACGGGCCTCCCGGAGTC 32
ACGGGCCTCCCGGAGTCC 32
CGGGCCTCCCGGAGTCCA 32
CTGGACTCCGGGAGGCCC 32
CCTGGACTCCGGGAGGCC 32
GCCTCCCGGAGTCCAGGA 32
ATCCTGGACTCCGGGAGG 32
AATCCTGGACTCCGGGAG 32
GAATCCTGGACTCCGGGA 32
CCCGGAGTCCAGGATTCA 32
CCGGAGTCCAGGATTCAG 32
CGGAGTCCAGGATTCAGA 32
ATCTGAATCCTGGACTCC 32
GAGTCCAGGATTCAGATC 32
AGATCTGAATCCTGGACT 32
CAGATCTGAATCCTGGAC 32
CCAGATCTGAATCCTGGA 32
ACCAGATCTGAATCCTGG 32
AACCAGATCTGAATCCTG 32
AAACCAGATCTGAATCCT 32
GAAACCAGATCTGAATCC 32
GATTCAGATCTGGTTTCA 32
ATTCAGATCTGGTTTCAG 32
TCTGAAACCAGATCTGAA 32
TCAGATCTGGTTTCAGAA 32
ATTCTGAAACCAGATCTG 32
AGATCTGGTTTCAGAATC 31
CGATTCTGAAACCAGATC 31
ATCTGGTTTCAGAATCGA 31
TCTGGTTTCAGAATCGAA 31
CTGGTTTCAGAATCGAAG 31
CCTTCGATTCTGAAACCA 31
CCCTTCGATTCTGAAACC 31
GCCCTTCGATTCTGAAAC 31
GGCCCTTCGATTCTGAAA 31
TGGCCCTTCGATTCTGAA 31
CTGGCCCTTCGATTCTGA 31
CAGAATCGAAGGGCCAGG 31
AGAATCGAAGGGCCAGGC 31
GAATCGAAGGGCCAGGCA 31
AATCGAAGGGCCAGGCAC 31
ATCGAAGGGCCAGGCACC 31
GGGTGCCTGGCCCTTCGA 31
CGAAGGGCCAGGCACCCG 31
CCGGGTGCCTGGCCCTTC 32
AAGGGCCAGGCACCCGGG 32
AGGGCCAGGCACCCGGGA 32
GGGCCAGGCACCCGGGAC 32
GGCCAGGCACCCGGGACA 32
CTGTCCCGGGTGCCTGGC 32
CCAGGCACCCGGGACAGG 32
CAGGCACCCGGGACAGGG 32
ACCCTGTCCCGGGTGCCT 32
CACCCTGTCCCGGGTGCC 32
CCACCCTGTCCCGGGTGC 32
CACCCGGGACAGGGTGGC 32
ACCCGGGACAGGGTGGCA 32
CCCGGGACAGGGTGGCAG 32
CCGGGACAGGGTGGCAGG 32
CCCTGCCACCCTGTCCCG 32
GCCCTGCCACCCTGTCCC 31
CGCCCTGCCACCCTGTCC 31
GACAGGGTGGCAGGGCGC 31
ACAGGGTGGCAGGGCGCC 31
CAGGGTGGCAGGGCGCCC 31
AGGGTGGCAGGGCGCCCG 31
GCGGGCGCCCTGCCACCC 31
CGCGGGCGCCCTGCCACC 31
GCGCGGGCGCCCTGCCAC 31
TGCGCGGGCGCCCTGCCA 31
CTGCGCGGGCGCCCTGCC 31
CCTGCGCGGGCGCCCTGC 31
CAGGGCGCCCGCGCAGGC 31
AGGGCGCCCGCGCAGGCA 31
CTGCCTGCGCGGGCGCCC 31
CCTGCCTGCGCGGGCGCC 31
GCCTGCCTGCGCGGGCGC 31
CGCCCGCGCAGGCAGGCG 31
CCGCCTGCCTGCGCGGGC 32
CCCGCGCAGGCAGGCGGC 32
CCGCGCAGGCAGGCGGCC 32
AGGCCGCCTGCCTGCGCG 32
CAGGCCGCCTGCCTGCGC 32
ACAGGCCGCCTGCCTGCG 32
CACAGGCCGCCTGCCTGC 32
CAGGCAGGCGGCCTGTGC 32
AGGCAGGCGGCCTGTGCA 32
CTGCACAGGCCGCCTGCC 32
GCAGGCGGCCTGTGCAGC 32
CAGGCGGCCTGTGCAGCG 32
AGGCGGCCTGTGCAGCGC 32
CGCGCTGCACAGGCCGCC 32
CCGCGCTGCACAGGCCGC 32
CGGCCTGTGCAGCGCGGC 32
GGCCGCGCTGCACAGGCC 32
GCCTGTGCAGCGCGGCCC 32
CCTGTGCAGCGCGGCCCC 32
CTGTGCAGCGCGGCCCCC 32
CGGGGGCCGCGCTGCACA 32
CCGGGGGCCGCGCTGCAC 32
GCCGGGGGCCGCGCTGCA 32
CGCCGGGGGCCGCGCTGC 32
CAGCGCGGCCCCCGGCGG 32
AGCGCGGCCCCCGGCGGG 32
CCCCGCCGGGGGCCGCGC 32
CCCCCGCCGGGGGCCGCG 32
ACCCCCGCCGGGGGCCGC 32
CGGCCCCCGGCGGGGGTC 32
GGCCCCCGGCGGGGGTCA 32
GCCCCCGGCGGGGGTCAC 32
CCCCCGGCGGGGGTCACC 32
CCCCGGCGGGGGTCACCC 32
AGGGTGACCCCCGCCGGG 32
CAGGGTGACCCCCGCCGG 32
CGGCGGGGGTCACCCTGC 32
AGCAGGGTGACCCCCGCC 32
GAGCAGGGTGACCCCCGC 32
CGGGGGTCACCCTGCTCC 32
GGGAGCAGGGTGACCCCC 32
AGGGAGCAGGGTGACCCC 32
GAGGGAGCAGGGTGACCC 32
CGAGGGAGCAGGGTGACC 32
ACGAGGGAGCAGGGTGAC 32
CACGAGGGAGCAGGGTGA 32
CACCCTGCTCCCTCGTGG 32
ACCCTGCTCCCTCGTGGG 32
ACCCACGAGGGAGCAGGG 32
CCTGCTCCCTCGTGGGTC 32
CGACCCACGAGGGAGCAG 32
GCGACCCACGAGGGAGCA 32
GCTCCCTCGTGGGTCGCC 32
AGGCGACCCACGAGGGAG 32
AAGGCGACCCACGAGGGA 32
CCCTCGTGGGTCGCCTTC 32
CCTCGTGGGTCGCCTTCG 32
CTCGTGGGTCGCCTTCGC 32
GGCGAAGGCGACCCACGA 32
CGTGGGTCGCCTTCGCCC 32
GTGGGTCGCCTTCGCCCA 32
GTGGGCGAAGGCGACCCA 32
GGGTCGCCTTCGCCCACA 32
GGTCGCCTTCGCCCACAC 32
GGTGTGGGCGAAGGCGAC 32
CGGTGTGGGCGAAGGCGA 32
CCGGTGTGGGCGAAGGCG 32
GCCGGTGTGGGCGAAGGC 32
CCTTCGCCCACACCGGCG 32
CTTCGCCCACACCGGCGC 32
CGCGCCGGTGTGGGCGAA 32
ACGCGCCGGTGTGGGCGA 32
CACGCGCCGGTGTGGGCG 32
CCACGCGCCGGTGTGGGC 32
CCCACACCGGCGCGTGGG 32
CCACACCGGCGCGTGGGG 32
CACACCGGCGCGTGGGGA 32
ACACCGGCGCGTGGGGAA 32
CACCGGCGCGTGGGGAAC 32
ACCGGCGCGTGGGGAACG 32
CCGGCGCGTGGGGAACGG 32
CCCGTTCCCCACGCGCCG 32
CCCCGTTCCCCACGCGCC 32
GCCCCGTTCCCCACGCGC 32
AGCCCCGTTCCCCACGCG 32
AAGCCCCGTTCCCCACGC 32
CGTGGGGAACGGGGCTTC 32
GGAAGCCCCGTTCCCCAC 32
GGGAAGCCCCGTTCCCCA 32
CGGGAAGCCCCGTTCCCC 32
GCGGGAAGCCCCGTTCCC 32
GGAACGGGGCTTCCCGCA 32
GAACGGGGCTTCCCGCAC 32
AACGGGGCTTCCCGCACC 32
ACGGGGCTTCCCGCACCC 32
CGGGGCTTCCCGCACCCC 32
GGGGCTTCCCGCACCCCA 32
GGGCTTCCCGCACCCCAC 32
CGTGGGGTGCGGGAAGCC 32
ACGTGGGGTGCGGGAAGC 32
CACGTGGGGTGCGGGAAG 32
GCACGTGGGGTGCGGGAA 32
GGCACGTGGGGTGCGGGA 32
CCCGCACCCCACGTGCCC 32
AGGGCACGTGGGGTGCGG 32
CAGGGCACGTGGGGTGCG 32
GCACCCCACGTGCCCTGC 32
CACCCCACGTGCCCTGCG 32
ACCCCACGTGCCCTGCGC 32
CCCCACGTGCCCTGCGCG 32
CCCACGTGCCCTGCGCGC 32
CCACGTGCCCTGCGCGCC 32
AGGCGCGCAGGGCACGTG 32
ACGTGCCCTGCGCGCCTG 32
CCAGGCGCGCAGGGCACG 32
CCCAGGCGCGCAGGGCAC 32
CCCCAGGCGCGCAGGGCA 32
GCCCCAGGCGCGCAGGGC 32
AGCCCCAGGCGCGCAGGG 32
CCTGCGCGCCTGGGGCTC 32
AGAGCCCCAGGCGCGCAG 32
GAGAGCCCCAGGCGCGCA 32
GCGCGCCTGGGGCTCTCC 33
CGCGCCTGGGGCTCTCCC 33
GCGCCTGGGGCTCTCCCA 33
CGCCTGGGGCTCTCCCAC 33
GCCTGGGGCTCTCCCACA 33
CCTGGGGCTCTCCCACAG 33
CCTGTGGGAGAGCCCCAG 33
CCCTGTGGGAGAGCCCCA 33
CCCCTGTGGGAGAGCCCC 33
CCCCCTGTGGGAGAGCCC 33
GCCCCCTGTGGGAGAGCC 33
AGCCCCCTGTGGGAGAGC 33
AAGCCCCCTGTGGGAGAG 33
AAAGCCCCCTGTGGGAGA 33
CTCCCACAGGGGGCTTTC 33
CGAAAGCCCCCTGTGGGA 33
ACGAAAGCCCCCTGTGGG 33
CACGAAAGCCCCCTGTGG 33
CACAGGGGGCTTTCGTGA 33
ACAGGGGGCTTTCGTGAG 33
CAGGGGGCTTTCGTGAGC 33
AGGGGGCTTTCGTGAGCC 33
GGGGGCTTTCGTGAGCCA 33
CTGGCTCACGAAAGCCCC 33
CCTGGCTCACGAAAGCCC 33
GCCTGGCTCACGAAAGCC 33
GCTTTCGTGAGCCAGGCA 33
CTGCCTGGCTCACGAAAG 33
GCTGCCTGGCTCACGAAA 33
CGCTGCCTGGCTCACGAA 33
TCGCTGCCTGGCTCACGA 33
CGTGAGCCAGGCAGCGAG 33
CCTCGCTGCCTGGCTCAC 33
CCCTCGCTGCCTGGCTCA 33
GAGCCAGGCAGCGAGGGC 33
AGCCAGGCAGCGAGGGCC 33
CGGCCCTCGCTGCCTGGC 33
CCAGGCAGCGAGGGCCGC 33
CAGGCAGCGAGGGCCGCC 33
AGGCAGCGAGGGCCGCCC 33
GGCAGCGAGGGCCGCCCC 33
GCAGCGAGGGCCGCCCCC 33
CAGCGAGGGCCGCCCCCG 33
AGCGAGGGCCGCCCCCGC 33
CGCGGGGGCGGCCCTCGC 33
CGAGGGCCGCCCCCGCGC 33
AGCGCGGGGGCGGCCCTC 33
AGGGCCGCCCCCGCGCTG 33
GCAGCGCGGGGGCGGCCC 33
GGCCGCCCCCGCGCTGCA 33
CTGCAGCGCGGGGGCGGC 33
CCGCCCCCGCGCTGCAGC 33
CGCCCCCGCGCTGCAGCC 33
GCCCCCGCGCTGCAGCCC 33
CCCCCGCGCTGCAGCCCA 33
CCCCGCGCTGCAGCCCAG 33
CCCGCGCTGCAGCCCAGC 33
CCGCGCTGCAGCCCAGCC 33
CGCGCTGCAGCCCAGCCA 33
CTGGCTGGGCTGCAGCGC 33
CCTGGCTGGGCTGCAGCG 33
GCCTGGCTGGGCTGCAGC 33
CTGCAGCCCAGCCAGGCC 33
CGGCCTGGCTGGGCTGCA 33
GCAGCCCAGCCAGGCCGC 33
CAGCCCAGCCAGGCCGCG 33
AGCCCAGCCAGGCCGCGC 32
GCCCAGCCAGGCCGCGCC 32
CCCAGCCAGGCCGCGCCG 32
CCAGCCAGGCCGCGCCGG 32
CAGCCAGGCCGCGCCGGC 32
AGCCAGGCCGCGCCGGCA 32
CTGCCGGCGCGGCCTGGC 32
CCAGGCCGCGCCGGCAGA 32
CAGGCCGCGCCGGCAGAG 32
AGGCCGCGCCGGCAGAGG 32
CCCTCTGCCGGCGCGGCC 32
CCCCTCTGCCGGCGCGGC 32
CCGCGCCGGCAGAGGGGA 32
ATCCCCTCTGCCGGCGCG 32
GATCCCCTCTGCCGGCGC 32
AGATCCCCTCTGCCGGCG 32
GAGATCCCCTCTGCCGGC 32
CCGGCAGAGGGGATCTCC 32
CGGCAGAGGGGATCTCCC 32
GGCAGAGGGGATCTCCCA 32
GCAGAGGGGATCTCCCAA 32
CAGAGGGGATCTCCCAAC 32
AGAGGGGATCTCCCAACC 32
AGGTTGGGAGATCCCCTC 32
AGGGGATCTCCCAACCTG 32
GCAGGTTGGGAGATCCCC 32
GGCAGGTTGGGAGATCCC 32
GGATCTCCCAACCTGCCC 32
GATCTCCCAACCTGCCCC 32
ATCTCCCAACCTGCCCCG 32
CCGGGGCAGGTTGGGAGA 33
CTCCCAACCTGCCCCGGC 33
CGCCGGGGCAGGTTGGGA 33
CCCAACCTGCCCCGGCGC 33
CCAACCTGCCCCGGCGCG 33
CAACCTGCCCCGGCGCGC 33
AACCTGCCCCGGCGCGCG 33
ACCTGCCCCGGCGCGCGG 33
CCCGCGCGCCGGGGCAGG 33
CCCCGCGCGCCGGGGCAG 33
TCCCCGCGCGCCGGGGCA 33
ATCCCCGCGCGCCGGGGC 33
AATCCCCGCGCGCCGGGG 33
AAATCCCCGCGCGCCGGG 33
CCGGCGCGCGGGGATTTC 33
CGAAATCCCCGCGCGCCG 33
GCGAAATCCCCGCGCGCC 33
GCGCGCGGGGATTTCGCC 33
AGGCGAAATCCCCGCGCG 33
GCGCGGGGATTTCGCCTA 33
CGCGGGGATTTCGCCTAC 33
CGTAGGCGAAATCCCCGC 33
CGGGGATTTCGCCTACGC 33
GGCGTAGGCGAAATCCCC 33
CGGCGTAGGCGAAATCCC 33
GCGGCGTAGGCGAAATCC 33
GATTTCGCCTACGCCGCC 33
ATTTCGCCTACGCCGCCC 33
GGGGCGGCGTAGGCGAAA 33
CGGGGCGGCGTAGGCGAA 33
CCGGGGCGGCGTAGGCGA 33
CGCCTACGCCGCCCCGGC 33
AGCCGGGGCGGCGTAGGC 33
CCTACGCCGCCCCGGCTC 33
CTACGCCGCCCCGGCTCC 33
AGGAGCCGGGGCGGCGTA 33
ACGCCGCCCCGGCTCCTC 33
CGCCGCCCCGGCTCCTCC 33
CGGAGGAGCCGGGGCGGC 33
CCGCCCCGGCTCCTCCGG 33
CGCCCCGGCTCCTCCGGA 33
GCCCCGGCTCCTCCGGAC 33
CCCCGGCTCCTCCGGACG 33
CCCGGCTCCTCCGGACGG 33
CCCGTCCGGAGGAGCCGG 33
CCCCGTCCGGAGGAGCCG 33
GCCCCGTCCGGAGGAGCC 33
CGCCCCGTCCGGAGGAGC 33
CTCCTCCGGACGGGGCGC 33
AGCGCCCCGTCCGGAGGA 33
CCTCCGGACGGGGCGCTC 33
AGAGCGCCCCGTCCGGAG 33
GAGAGCGCCCCGTCCGGA 33
CCGGACGGGGCGCTCTCC 33
CGGACGGGGCGCTCTCCC 33
GGACGGGGCGCTCTCCCA 33
GACGGGGCGCTCTCCCAC 33
ACGGGGCGCTCTCCCACC 33
CGGGGCGCTCTCCCACCC 33
AGGGTGGGAGAGCGCCCC 33
GAGGGTGGGAGAGCGCCC 33
GGCGCTCTCCCACCCTCA 33
CTGAGGGTGGGAGAGCGC 33
CCTGAGGGTGGGAGAGCG 33
GCCTGAGGGTGGGAGAGC 33
AGCCTGAGGGTGGGAGAG 33
GAGCCTGAGGGTGGGAGA 33
CTCCCACCCTCAGGCTCC 33
AGGAGCCTGAGGGTGGGA 33
CCCACCCTCAGGCTCCTC 33
CCACCCTCAGGCTCCTCG 33
CACCCTCAGGCTCCTCGC 19
ACCCTCAGGCTCCTCGCT 19
CAGCGAGGAGCCTGAGGG 19
CCAGCGAGGAGCCTGAGG 19
CTCAGGCTCCTCGCTGGC 19
GGCCAGCGAGGAGCCTGA 19
AGGCCAGCGAGGAGCCTG 19
AGGCTCCTCGCTGGCCTC 19
GGAGGCCAGCGAGGAGCC 19
CGGAGGCCAGCGAGGAGC 19
CTCCTCGCTGGCCTCCGC 19
TCCTCGCTGGCCTCCGCA 19
CCTCGCTGGCCTCCGCAC 19
CTCGCTGGCCTCCGCACC 19
GGGTGCGGAGGCCAGCGA 19
CGCTGGCCTCCGCACCCG 19
CCGGGTGCGGAGGCCAGC 19
CCCGGGTGCGGAGGCCAG 19
GCCCGGGTGCGGAGGCCA 33
GGCCTCCGCACCCGGGCA 33
GCCTCCGCACCCGGGCAA 33
CCTCCGCACCCGGGCAAA 33
CTCCGCACCCGGGCAAAA 33
CTTTTGCCCGGGTGCGGA 33
CCGCACCCGGGCAAAAGC 33
CGCACCCGGGCAAAAGCC 33
CGGCTTTTGCCCGGGTGC 33
CACCCGGGCAAAAGCCGG 33
ACCCGGGCAAAAGCCGGG 33
CCCGGGCAAAAGCCGGGA 33
CCGGGCAAAAGCCGGGAG 33
CCTCCCGGCTTTTGCCCG 33
GGGCAAAAGCCGGGAGGA 33
GGCAAAAGCCGGGAGGAC 33
GCAAAAGCCGGGAGGACC 33
CAAAAGCCGGGAGGACCG 33
AAAAGCCGGGAGGACCGG 33
AAAGCCGGGAGGACCGGG 33
AAGCCGGGAGGACCGGGA 33
AGCCGGGAGGACCGGGAC 33
GCCGGGAGGACCGGGACC 33
CCGGGAGGACCGGGACCC 33
CGGGAGGACCGGGACCCG 33
GCGGGTCCCGGTCCTCCC 33
GGAGGACCGGGACCCGCA 33
CTGCGGGTCCCGGTCCTC 33
AGGACCGGGACCCGCAGC 33
CGCTGCGGGTCCCGGTCC 33
GACCGGGACCCGCAGCGC 33
ACCGGGACCCGCAGCGCG 33
CCGGGACCCGCAGCGCGA 33
CGGGACCCGCAGCGCGAC 33
CGTCGCGCTGCGGGTCCC 32
CCGTCGCGCTGCGGGTCC 32
GACCCGCAGCGCGACGGC 32
ACCCGCAGCGCGACGGCC 32
AGGCCGTCGCGCTGCGGG 32
CAGGCCGTCGCGCTGCGG 32
CGCAGCGCGACGGCCTGC 32
GCAGCGCGACGGCCTGCC 32
CAGCGCGACGGCCTGCCG 32
AGCGCGACGGCCTGCCGG 32
CCCGGCAGGCCGTCGCGC 32
CGCGACGGCCTGCCGGGC 32
GCGACGGCCTGCCGGGCC 32
CGACGGCCTGCCGGGCCC 32
GACGGCCTGCCGGGCCCC 32
ACGGCCTGCCGGGCCCCT 32
CAGGGGCCCGGCAGGCCG 32
GCAGGGGCCCGGCAGGCC 32
CGCAGGGGCCCGGCAGGC 33
CCTGCCGGGCCCCTGCGC 33
CGCGCAGGGGCCCGGCAG 31
CCGCGCAGGGGCCCGGCA 31
ACCGCGCAGGGGCCCGGC 31
CACCGCGCAGGGGCCCGG 31
CCACCGCGCAGGGGCCCG 31
GCCACCGCGCAGGGGCCC 31
GGCCCCTGCGCGGTGGCA 31
GCCCCTGCGCGGTGGCAC 31
CCCCTGCGCGGTGGCACA 31
CCCTGCGCGGTGGCACAG 31
CCTGCGCGGTGGCACAGC 31
CTGCGCGGTGGCACAGCC 31
AGGCTGTGCCACCGCGCA 31
CAGGCTGTGCCACCGCGC 31
CCAGGCTGTGCCACCGCG 31
CCCAGGCTGTGCCACCGC 31
CGGTGGCACAGCCTGGGC 31
GGCCCAGGCTGTGCCACC 31
GGGCCCAGGCTGTGCCAC 33
CGGGCCCAGGCTGTGCCA 33
GCGGGCCCAGGCTGTGCC 33
AGCGGGCCCAGGCTGTGC 33
CACAGCCTGGGCCCGCTC 33
ACAGCCTGGGCCCGCTCA 33
CAGCCTGGGCCCGCTCAA 33
AGCCTGGGCCCGCTCAAG 33
GCCTGGGCCCGCTCAAGC 33
CCTGGGCCCGCTCAAGCG 33
CCGCTTGAGCGGGCCCAG 33
CCCGCTTGAGCGGGCCCA 33
CCCCGCTTGAGCGGGCCC 33
GCCCCGCTTGAGCGGGCC 33
GCCCGCTCAAGCGGGGCC 33
CCCGCTCAAGCGGGGCCG 33
CCGCTCAAGCGGGGCCGC 33
CGCTCAAGCGGGGCCGCA 33
CTGCGGCCCCGCTTGAGC 33
CCTGCGGCCCCGCTTGAG 33
CCCTGCGGCCCCGCTTGA 33
CAAGCGGGGCCGCAGGGC 33
AAGCGGGGCCGCAGGGCC 33
AGCGGGGCCGCAGGGCCA 33
GCGGGGCCGCAGGGCCAA 33
CGGGGCCGCAGGGCCAAG 33
CCTTGGCCCTGCGGCCCC 33
CCCTTGGCCCTGCGGCCC 33
CCCCTTGGCCCTGCGGCC 33
ACCCCTTGGCCCTGCGGC 33
CACCCCTTGGCCCTGCGG 33
CGCAGGGCCAAGGGGTGC 33
AGCACCCCTTGGCCCTGC 33
AAGCACCCCTTGGCCCTG 33
AGGGCCAAGGGGTGCTTG 33
GCAAGCACCCCTTGGCCC 33
CGCAAGCACCCCTTGGCC 33
GCCAAGGGGTGCTTGCGC 33
CCAAGGGGTGCTTGCGCC 33
CAAGGGGTGCTTGCGCCA 33
AAGGGGTGCTTGCGCCAC 33
AGGGGTGCTTGCGCCACC 33
GGGGTGCTTGCGCCACCC 33
GGGTGCTTGCGCCACCCA 33
GGTGCTTGCGCCACCCAC 33
CGTGGGTGGCGCAAGCAC 33
ACGTGGGTGGCGCAAGCA 33
GACGTGGGTGGCGCAAGC 33
CTTGCGCCACCCACGTCC 33
GGGACGTGGGTGGCGCAA 33
TGCGCCACCCACGTCCCA 33
CTGGGACGTGGGTGGCGC 33
CCTGGGACGTGGGTGGCG 33
CCCTGGGACGTGGGTGGC 33
CCACCCACGTCCCAGGGG 33
CACCCACGTCCCAGGGGA 33
ACCCACGTCCCAGGGGAG 33
ACTCCCCTGGGACGTGGG 33
CCACGTCCCAGGGGAGTC 33
CACGTCCCAGGGGAGTCC 33
ACGTCCCAGGGGAGTCCG 33
ACGGACTCCCCTGGGACG 33
CACGGACTCCCCTGGGAC 33
CCACGGACTCCCCTGGGA 33
ACCACGGACTCCCCTGGG 33
CACCACGGACTCCCCTGG 33
CAGGGGAGTCCGTGGTGG 33
AGGGGAGTCCGTGGTGGG 33
CCCCACCACGGACTCCCC 33
GCCCCACCACGGACTCCC 33
AGCCCCACCACGGACTCC 33
CAGCCCCACCACGGACTC 33
AGTCCGTGGTGGGGCTGG 33
CCCAGCCCCACCACGGAC 33
CCCCAGCCCCACCACGGA 33
CCGTGGTGGGGCTGGGGC 33
CGTGGTGGGGCTGGGGCC 33
CGGCCCCAGCCCCACCAC 33
CCGGCCCCAGCCCCACCA 33
CCCGGCCCCAGCCCCACC 33
CCCCGGCCCCAGCCCCAC 33
ACCCCGGCCCCAGCCCCA 33
GACCCCGGCCCCAGCCCC 33
GGACCCCGGCCCCAGCCC 33
GGCTGGGGCCGGGGTCCC 33
GCTGGGGCCGGGGTCCCC 33
CTGGGGCCGGGGTCCCCA 33
CTGGGGACCCCGGCCCCA 33
CCTGGGGACCCCGGCCCC 33
ACCTGGGGACCCCGGCCC 33
GACCTGGGGACCCCGGCC 33
CGACCTGGGGACCCCGGC 33
CCGGGGTCCCCAGGTCGC 33
CGGGGTCCCCAGGTCGCC 33
CGGCGACCTGGGGACCCC 33
CCGGCGACCTGGGGACCC 33
CCCGGCGACCTGGGGACC 33
CCCCGGCGACCTGGGGAC 33
GCCCCGGCGACCTGGGGA 33
CCCCAGGTCGCCGGGGCG 33
CCCAGGTCGCCGGGGCGG 33
CCAGGTCGCCGGGGCGGC 33
CAGGTCGCCGGGGCGGCG 33
ACGCCGCCCCGGCGACCT 33
CACGCCGCCCCGGCGACC 33
CCACGCCGCCCCGGCGAC 33
CCCACGCCGCCCCGGCGA 33
CGCCGGGGCGGCGTGGGA 33
GCCGGGGCGGCGTGGGAA 33
CCGGGGCGGCGTGGGAAC 33
CGGGGCGGCGTGGGAACC 33
GGGGCGGCGTGGGAACCC 33
GGGCGGCGTGGGAACCCC 33
GGCGGCGTGGGAACCCCA 33
GCGGCGTGGGAACCCCAA 33
CGGCGTGGGAACCCCAAG 33
GCTTGGGGTTCCCACGCC 33
GCGTGGGAACCCCAAGCC 33
CGGCTTGGGGTTCCCACG 33
CCGGCTTGGGGTTCCCAC 33
CCCGGCTTGGGGTTCCCA 33
CCCCGGCTTGGGGTTCCC 33
GCCCCGGCTTGGGGTTCC 33
GAACCCCAAGCCGGGGCA 33
AACCCCAAGCCGGGGCAG 33
ACCCCAAGCCGGGGCAGC 33
AGCTGCCCCGGCTTGGGG 33
CCCAAGCCGGGGCAGCTC 33
CCAAGCCGGGGCAGCTCC 33
CAAGCCGGGGCAGCTCCA 33
AAGCCGGGGCAGCTCCAC 33
AGCCGGGGCAGCTCCACC 33
AGGTGGAGCTGCCCCGGC 33
CCGGGGCAGCTCCACCTC 33
CGGGGCAGCTCCACCTCC 33
GGGAGGTGGAGCTGCCCC 33
GGGCAGCTCCACCTCCCC 33
GGCAGCTCCACCTCCCCA 33
CTGGGGAGGTGGAGCTGC 33
CAGCTCCACCTCCCCAGC 33
AGCTCCACCTCCCCAGCC 33
GCTCCACCTCCCCAGCCC 33
CGGGCTGGGGAGGTGGAG 33
GCGGGCTGGGGAGGTGGA 33
CCACCTCCCCAGCCCGCG 33
CACCTCCCCAGCCCGCGC 33
ACCTCCCCAGCCCGCGCC 33
CCTCCCCAGCCCGCGCCC 33
CTCCCCAGCCCGCGCCCC 33
GGGGGCGCGGGCTGGGGA 33
CCCCAGCCCGCGCCCCCG 33
CCCAGCCCGCGCCCCCGG 33
CCAGCCCGCGCCCCCGGA 33
CAGCCCGCGCCCCCGGAC 33
AGCCCGCGCCCCCGGACG 33
GCCCGCGCCCCCGGACGC 33
CCCGCGCCCCCGGACGCC 33
AGGCGTCCGGGGGCGCGG 33
CGCGCCCCCGGACGCCTC 33
GCGCCCCCGGACGCCTCC 33
CGCCCCCGGACGCCTCCG 33
GCCCCCGGACGCCTCCGC 33
CCCCCGGACGCCTCCGCC 32
AGGCGGAGGCGTCCGGGG 32
CCCGGACGCCTCCGCCTC 32
CCGGACGCCTCCGCCTCC 32
CGGACGCCTCCGCCTCCG 32
GCGGAGGCGGAGGCGTCC 32
CGCGGAGGCGGAGGCGTC 32
ACGCCTCCGCCTCCGCGC 32
CGCCTCCGCCTCCGCGCG 32
CCGCGCGGAGGCGGAGGC 32
CCTCCGCCTCCGCGCGGC 32
CTCCGCCTCCGCGCGGCA 32
CTGCCGCGCGGAGGCGGA 32
CCGCCTCCGCGCGGCAGG 32
CCCTGCCGCGCGGAGGCG 33
CCCCTGCCGCGCGGAGGC 33
CCTCCGCGCGGCAGGGGC 33
CTCCGCGCGGCAGGGGCA 33
CTGCCCCTGCCGCGCGGA 33
CCGCGCGGCAGGGGCAGA 33
ATCTGCCCCTGCCGCGCG 33
CATCTGCCCCTGCCGCGC 33
CGCGGCAGGGGCAGATGC 33
GCGGCAGGGGCAGATGCA 33
CGGCAGGGGCAGATGCAA 33
CTTGCATCTGCCCCTGCC 33
CCTTGCATCTGCCCCTGC 33
CAGGGGCAGATGCAAGGC 33
AGGGGCAGATGCAAGGCA 33
ATGCCTTGCATCTGCCCC 33
GATGCCTTGCATCTGCCC 33
GGATGCCTTGCATCTGCC 33
GCAGATGCAAGGCATCCC 33
CAGATGCAAGGCATCCCG 33
AGATGCAAGGCATCCCGG 33
GATGCAAGGCATCCCGGC 33
ATGCAAGGCATCCCGGCG 33
GCGCCGGGATGCCTTGCA 33
GCAAGGCATCCCGGCGCC 33
CAAGGCATCCCGGCGCCC 33
AAGGCATCCCGGCGCCCT 33
AGGCATCCCGGCGCCCTC 33
GGAGGGCGCCGGGATGCC 33
GCATCCCGGCGCCCTCCC 33
CATCCCGGCGCCCTCCCA 33
ATCCCGGCGCCCTCCCAG 33
CCTGGGAGGGCGCCGGGA 33
CCCGGCGCCCTCCCAGGC 33
CCGGCGCCCTCCCAGGCG 33
CGGCGCCCTCCCAGGCGC 33
AGCGCCTGGGAGGGCGCC 33
GAGCGCCTGGGAGGGCGC 33
CGCCCTCCCAGGCGCTCC 33
GCCCTCCCAGGCGCTCCA 33
CCCTCCCAGGCGCTCCAG 33
CCTCCCAGGCGCTCCAGG 33
CTCCCAGGCGCTCCAGGA 33
CTCCTGGAGCGCCTGGGA 33
CCCAGGCGCTCCAGGAGC 33
CCAGGCGCTCCAGGAGCC 33
CAGGCGCTCCAGGAGCCG 33
AGGCGCTCCAGGAGCCGG 33
GCCGGCTCCTGGAGCGCC 33
CGCCGGCTCCTGGAGCGC 33
CGCTCCAGGAGCCGGCGC 33
GCTCCAGGAGCCGGCGCC 33
CTCCAGGAGCCGGCGCCC 33
AGGGCGCCGGCTCCTGGA 33
CAGGGCGCCGGCTCCTGG 33
CAGGAGCCGGCGCCCTGG 33
ACCAGGGCGCCGGCTCCT 33
GACCAGGGCGCCGGCTCC 33
AGACCAGGGCGCCGGCTC 33
AGCCGGCGCCCTGGTCTG 33
GCAGACCAGGGCGCCGGC 33
CCGGCGCCCTGGTCTGCA 33
CGGCGCCCTGGTCTGCAC 33
AGTGCAGACCAGGGCGCC 33
GAGTGCAGACCAGGGCGC 33
CGCCCTGGTCTGCACTCC 33
GCCCTGGTCTGCACTCCC 33
CCCTGGTCTGCACTCCCC 33
AGGGGAGTGCAGACCAGG 33
CAGGGGAGTGCAGACCAG 33
GCAGGGGAGTGCAGACCA 33
CGCAGGGGAGTGCAGACC 33
CCGCAGGGGAGTGCAGAC 33
GCCGCAGGGGAGTGCAGA 33
CTGCACTCCCCTGCGGCC 33
AGGCCGCAGGGGAGTGCA 33
CAGGCCGCAGGGGAGTGC 33
CACTCCCCTGCGGCCTGC 33
ACTCCCCTGCGGCCTGCT 33
CAGCAGGCCGCAGGGGAG 33
GCAGCAGGCCGCAGGGGA 33
AGCAGCAGGCCGCAGGGG 33
CAGCAGCAGGCCGCAGGG 33
CCAGCAGCAGGCCGCAGG 33
CTGCGGCCTGCTGCTGGA 33
ATCCAGCAGCAGGCCGCA 33
CATCCAGCAGCAGGCCGC 33
CGGCCTGCTGCTGGATGA 33
CTCATCCAGCAGCAGGCC 33
GCCTGCTGCTGGATGAGC 33
AGCTCATCCAGCAGCAGG 33
CTGCTGCTGGATGAGCTC 33
GGAGCTCATCCAGCAGCA 33
AGGAGCTCATCCAGCAGC 33
CAGGAGCTCATCCAGCAG 33
CCAGGAGCTCATCCAGCA 33
GCCAGGAGCTCATCCAGC 33
CGCCAGGAGCTCATCCAG 33
TCGCCAGGAGCTCATCCA 33
CTCGCCAGGAGCTCATCC 33
GATGAGCTCCTGGCGAGC 33
ATGAGCTCCTGGCGAGCC 33
GGGCTCGCCAGGAGCTCA 33
CGGGCTCGCCAGGAGCTC 33
AGCTCCTGGCGAGCCCGG 33
GCTCCTGGCGAGCCCGGA 33
CTCCGGGCTCGCCAGGAG 33
ACTCCGGGCTCGCCAGGA 33
AACTCCGGGCTCGCCAGG 33
AAACTCCGGGCTCGCCAG 33
GAAACTCCGGGCTCGCCA 33
AGAAACTCCGGGCTCGCC 33
CAGAAACTCCGGGCTCGC 33
CGAGCCCGGAGTTTCTGC 33
GAGCCCGGAGTTTCTGCA 33
AGCCCGGAGTTTCTGCAG 33
GCCCGGAGTTTCTGCAGC 33
CCCGGAGTTTCTGCAGCA 33
CCGGAGTTTCTGCAGCAG 33
CCTGCTGCAGAAACTCCG 33
GCCTGCTGCAGAAACTCC 33
CGCCTGCTGCAGAAACTC 33
AGTTTCTGCAGCAGGCGC 33
GTTTCTGCAGCAGGCGCA 33
TTGCGCCTGCTGCAGAAA 33
GTTGCGCCTGCTGCAGAA 33
GGTTGCGCCTGCTGCAGA 33
AGGTTGCGCCTGCTGCAG 33
GAGGTTGCGCCTGCTGCA 33
AGAGGTTGCGCCTGCTGC 33
CAGCAGGCGCAACCTCTC 33
AGCAGGCGCAACCTCTCC 33
AGGAGAGGTTGCGCCTGC 33
CAGGCGCAACCTCTCCTA 33
AGGCGCAACCTCTCCTAG 33
GGCGCAACCTCTCCTAGA 33
GCGCAACCTCTCCTAGAA 33
CGCAACCTCTCCTAGAAA 33
GCAACCTCTCCTAGAAAC 33
CAACCTCTCCTAGAAACG 33
AACCTCTCCTAGAAACGG 33
ACCTCTCCTAGAAACGGA 33
CCTCTCCTAGAAACGGAG 33
CCTCCGTTTCTAGGAGAG 33
GCCTCCGTTTCTAGGAGA 33
CTCCTAGAAACGGAGGCC 33
GGGCCTCCGTTTCTAGGA 33
CCTAGAAACGGAGGCCCC 33
CGGGGCCTCCGTTTCTAG 33
CCGGGGCCTCCGTTTCTA 33
AGAAACGGAGGCCCCGGG 33
CCCCGGGGCCTCCGTTTC 33
AAACGGAGGCCCCGGGGG 33
AACGGAGGCCCCGGGGGA 33
ACGGAGGCCCCGGGGGAG 33
CGGAGGCCCCGGGGGAGC 33
AGCTCCCCCGGGGCCTCC 33
CAGCTCCCCCGGGGCCTC 33
AGGCCCCGGGGGAGCTGG 33
GGCCCCGGGGGAGCTGGA 33
CTCCAGCTCCCCCGGGGC 33
CCCCGGGGGAGCTGGAGG 33
CCCGGGGGAGCTGGAGGC 33
CCGGGGGAGCTGGAGGCC 33
AGGCCTCCAGCTCCCCCG 33
GAGGCCTCCAGCTCCCCC 33
CGAGGCCTCCAGCTCCCC 33
CCGAGGCCTCCAGCTCCC 33
GGAGCTGGAGGCCTCGGA 33
GAGCTGGAGGCCTCGGAA 33
AGCTGGAGGCCTCGGAAG 33
GCTGGAGGCCTCGGAAGA 33
CTCTTCCGAGGCCTCCAG 33
CCTCTTCCGAGGCCTCCA 33
GCCTCTTCCGAGGCCTCC 33
GAGGCCTCGGAAGAGGCC 33
AGGCCTCGGAAGAGGCCG 33
GCGGCCTCTTCCGAGGCC 33
GCCTCGGAAGAGGCCGCC 33
AGGCGGCCTCTTCCGAGG 33
CTCGGAAGAGGCCGCCTC 33
CGAGGCGGCCTCTTCCGA 33
CGGAAGAGGCCGCCTCGC 33
AGCGAGGCGGCCTCTTCC 33
CAGCGAGGCGGCCTCTTC 33
AAGAGGCCGCCTCGCTGG 33
AGAGGCCGCCTCGCTGGA 33
GAGGCCGCCTCGCTGGAA 33
AGGCCGCCTCGCTGGAAG 33
GCTTCCAGCGAGGCGGCC 33
GCCGCCTCGCTGGAAGCA 33
CCGCCTCGCTGGAAGCAC 33
CGCCTCGCTGGAAGCACC 33
GCCTCGCTGGAAGCACCC 33
CCTCGCTGGAAGCACCCC 33
AGGGGTGCTTCCAGCGAG 33
GAGGGGTGCTTCCAGCGA 33
CGCTGGAAGCACCCCTCA 33
CTGAGGGGTGCTTCCAGC 33
CTGGAAGCACCCCTCAGC 33
CGCTGAGGGGTGCTTCCA 33
GGAAGCACCCCTCAGCGA 33
CTCGCTGAGGGGTGCTTC 33
AAGCACCCCTCAGCGAGG 33
AGCACCCCTCAGCGAGGA 33
GCACCCCTCAGCGAGGAA 33
CACCCCTCAGCGAGGAAG 33
ACCCCTCAGCGAGGAAGA 33
CCCCTCAGCGAGGAAGAA 33
ATTCTTCCTCGCTGAGGG 33
CCTCAGCGAGGAAGAATA 33
CTCAGCGAGGAAGAATAC 33
GGTATTCTTCCTCGCTGA 33
CAGCGAGGAAGAATACCG 33
AGCGAGGAAGAATACCGG 33
CCCGGTATTCTTCCTCGC 33
CGAGGAAGAATACCGGGC 33
AGCCCGGTATTCTTCCTC 33
AGGAAGAATACCGGGCTC 33
AGAGCCCGGTATTCTTCC 33
CAGAGCCCGGTATTCTTC 33
AAGAATACCGGGCTCTGC 33
AGAATACCGGGCTCTGCT 33
CAGCAGAGCCCGGTATTC 33
AATACCGGGCTCTGCTGG 33
ATACCGGGCTCTGCTGGA 33
CTCCAGCAGAGCCCGGTA 33
ACCGGGCTCTGCTGGAGG 33
CCGGGCTCTGCTGGAGGA 33
CGGGCTCTGCTGGAGGAG 33
GCTCCTCCAGCAGAGCCC 33
AGCTCCTCCAGCAGAGCC 33
AAGCTCCTCCAGCAGAGC 33
AAAGCTCCTCCAGCAGAG 33
TAAAGCTCCTCCAGCAGA 33
CTAAAGCTCCTCCAGCAG 33
CCTAAAGCTCCTCCAGCA 33
GCTGGAGGAGCTTTAGGA 33
CTGGAGGAGCTTTAGGAC 33
CGTCCTAAAGCTCCTCCA 33
GCGTCCTAAAGCTCCTCC 33
CGCGTCCTAAAGCTCCTC 33
AGGAGCTTTAGGACGCGG 33
CCCGCGTCCTAAAGCTCC 33
CCCCGCGTCCTAAAGCTC 33
ACCCCGCGTCCTAAAGCT 33
AACCCCGCGTCCTAAAGC 33
CAACCCCGCGTCCTAAAG 33
CCAACCCCGCGTCCTAAA 33
CCCAACCCCGCGTCCTAA 33
TAGGACGCGGGGTTGGGA 33
AGGACGCGGGGTTGGGAC 33
CGTCCCAACCCCGCGTCC 33
CCGTCCCAACCCCGCGTC 33
ACGCGGGGTTGGGACGGG 33
CCCCGTCCCAACCCCGCG 33
ACCCCGTCCCAACCCCGC 33
CGGGGTTGGGACGGGGTC 33
CGACCCCGTCCCAACCCC 33
CCGACCCCGTCCCAACCC 33
CCCGACCCCGTCCCAACC 33
ACCCGACCCCGTCCCAAC 33
CACCCGACCCCGTCCCAA 33
CCACCCGACCCCGTCCCA 33
ACCACCCGACCCCGTCCC 33
AACCACCCGACCCCGTCC 33
GAACCACCCGACCCCGTC 33
ACGGGGTCGGGTGGTTCG 33
CCGAACCACCCGACCCCG 33
CCCGAACCACCCGACCCC 33
CCCCGAACCACCCGACCC 33
GCCCCGAACCACCCGACC 33
GTCGGGTGGTTCGGGGCA 33
CTGCCCCGAACCACCCGA 33
CCTGCCCCGAACCACCCG 33
CCCTGCCCCGAACCACCC 33
GCCCTGCCCCGAACCACC 33
CGCCCTGCCCCGAACCAC 26
CCGCCCTGCCCCGAACCA 26
ACCGCCCTGCCCCGAACC 26
CACCGCCCTGCCCCGAAC 26
CCACCGCCCTGCCCCGAA 26
GCCACCGCCCTGCCCCGA 26
CGGGGCAGGGCGGTGGCC 26
AGGCCACCGCCCTGCCCC 26
GAGGCCACCGCCCTGCCC 26
AGAGGCCACCGCCCTGCC 26
GAGAGGCCACCGCCCTGC 26
AGAGAGGCCACCGCCCTG 26
AAGAGAGGCCACCGCCCT 26
AAAGAGAGGCCACCGCCC 26
GAAAGAGAGGCCACCGCC 26
CGAAAGAGAGGCCACCGC 26
CGGTGGCCTCTCTTTCGC 26
CGCGAAAGAGAGGCCACC 26
CCGCGAAAGAGAGGCCAC 33
CCCGCGAAAGAGAGGCCA 33
CCCCGCGAAAGAGAGGCC 33
GCCTCTCTTTCGCGGGGA 33
CCTCTCTTTCGCGGGGAA 33
CTCTCTTTCGCGGGGAAC 33
TCTCTTTCGCGGGGAACA 32
CTCTTTCGCGGGGAACAC 32
GGTGTTCCCCGCGAAAGA 32
AGGTGTTCCCCGCGAAAG 32
CAGGTGTTCCCCGCGAAA 32
CCAGGTGTTCCCCGCGAA 32
GCCAGGTGTTCCCCGCGA 32
AGCCAGGTGTTCCCCGCG 32
CAGCCAGGTGTTCCCCGC 32
CCAGCCAGGTGTTCCCCG 32
GCCAGCCAGGTGTTCCCC 32
AGCCAGCCAGGTGTTCCC 32
GGAACACCTGGCTGGCTA 32
GAACACCTGGCTGGCTAC 32
AACACCTGGCTGGCTACG 32
ACACCTGGCTGGCTACGG 32
CACCTGGCTGGCTACGGA 32
ACCTGGCTGGCTACGGAG 32
CCTCCGTAGCCAGCCAGG 33
CCCTCCGTAGCCAGCCAG 33
CCCCTCCGTAGCCAGCCA 33
GCCCCTCCGTAGCCAGCC 33
CGCCCCTCCGTAGCCAGC 33
ACGCCCCTCCGTAGCCAG 33
CACGCCCCTCCGTAGCCA 33
ACACGCCCCTCCGTAGCC 33
GACACGCCCCTCCGTAGC 33
AGACACGCCCCTCCGTAG 33
GAGACACGCCCCTCCGTA 33
ACGGAGGGGCGTGTCTCC 33
CGGAGACACGCCCCTCCG 33
GCGGAGACACGCCCCTCC 33
GAGGGGCGTGTCTCCGCC 33
AGGGGCGTGTCTCCGCCC 33
GGGGCGGAGACACGCCCC 33
CGGGGCGGAGACACGCCC 33
GCGGGGCGGAGACACGCC 33
GCGTGTCTCCGCCCCGCC 33
CGTGTCTCCGCCCCGCCC 33
GGGGCGGGGCGGAGACAC 33
GGGGGCGGGGCGGAGACA 33
AGGGGGCGGGGCGGAGAC 33
GAGGGGGCGGGGCGGAGA 33
CTCCGCCCCGCCCCCTCC 33
TCCGCCCCGCCCCCTCCA 33
CCGCCCCGCCCCCTCCAC 33
CGCCCCGCCCCCTCCACC 33
CGGTGGAGGGGGCGGGGC 33
CCCCGCCCCCTCCACCGG 33
CCCGCCCCCTCCACCGGG 33
CCGCCCCCTCCACCGGGC 33
AGCCCGGTGGAGGGGGCG 33
CAGCCCGGTGGAGGGGGC 33
CCCCCTCCACCGGGCTGA 33
CCCCTCCACCGGGCTGAC 33
CCCTCCACCGGGCTGACC 33
CCTCCACCGGGCTGACCG 33
CCGGTCAGCCCGGTGGAG 33
GCCGGTCAGCCCGGTGGA 33
CCACCGGGCTGACCGGCC 33
AGGCCGGTCAGCCCGGTG 33
ACCGGGCTGACCGGCCTG 33
CCAGGCCGGTCAGCCCGG 33
CCCAGGCCGGTCAGCCCG 33
GGGCTGACCGGCCTGGGA 33
ATCCCAGGCCGGTCAGCC 33
AATCCCAGGCCGGTCAGC 33
CTGACCGGCCTGGGATTC 33
GGAATCCCAGGCCGGTCA 33
AGGAATCCCAGGCCGGTC 33
ACCGGCCTGGGATTCCTG 33
CCGGCCTGGGATTCCTGC 33
CGGCCTGGGATTCCTGCC 33
AGGCAGGAATCCCAGGCC 33
AAGGCAGGAATCCCAGGC 33
CCTGGGATTCCTGCCTTC 33
AGAAGGCAGGAATCCCAG 33
TAGAAGGCAGGAATCCCA 33
CTAGAAGGCAGGAATCCC 33
CCTAGAAGGCAGGAATCC 33
ACCTAGAAGGCAGGAATC 33
ATTCCTGCCTTCTAGGTC 33
AGACCTAGAAGGCAGGAA 33
TAGACCTAGAAGGCAGGA 33
CCTGCCTTCTAGGTCTAG 33
CCTAGACCTAGAAGGCAG 33
GCCTAGACCTAGAAGGCA 33
GCCTTCTAGGTCTAGGCC 33
CCTTCTAGGTCTAGGCCC 33
CGGGCCTAGACCTAGAAG 33
CCGGGCCTAGACCTAGAA 33
ACCGGGCCTAGACCTAGA 33
CACCGGGCCTAGACCTAG 33
TAGGTCTAGGCCCGGTGA 33
AGGTCTAGGCCCGGTGAG 33
GGTCTAGGCCCGGTGAGA 33
CTCTCACCGGGCCTAGAC 33
TCTAGGCCCGGTGAGAGA 33
CTAGGCCCGGTGAGAGAC 33
AGTCTCTCACCGGGCCTA 33
AGGCCCGGTGAGAGACTC 33
GGAGTCTCTCACCGGGCC 33
GCCCGGTGAGAGACTCCA 33
CCCGGTGAGAGACTCCAC 33
CCGGTGAGAGACTCCACA 33
CGGTGAGAGACTCCACAC 33
GGTGAGAGACTCCACACC 33
CGGTGTGGAGTCTCTCAC 33
GCGGTGTGGAGTCTCTCA 33
CGCGGTGTGGAGTCTCTC 33
AGAGACTCCACACCGCGG 33
GAGACTCCACACCGCGGA 33
AGACTCCACACCGCGGAG 33
GACTCCACACCGCGGAGA 33
ACTCCACACCGCGGAGAA 33
CTCCACACCGCGGAGAAC 33
AGTTCTCCGCGGTGTGGA 33
CAGTTCTCCGCGGTGTGG 33
CACACCGCGGAGAACTGC 33
ACACCGCGGAGAACTGCC 33
CACCGCGGAGAACTGCCA 33
ACCGCGGAGAACTGCCAT 33
AATGGCAGTTCTCCGCGG 33
CGCGGAGAACTGCCATTC 33
AGAATGGCAGTTCTCCGC 33
AAGAATGGCAGTTCTCCG 33
AAAGAATGGCAGTTCTCC 33
GAAAGAATGGCAGTTCTC 33
AGAACTGCCATTCTTTCC 33
AGGAAAGAATGGCAGTTC 33
AACTGCCATTCTTTCCTG 33
ACTGCCATTCTTTCCTGG 33
CCCAGGAAAGAATGGCAG 33
GCCCAGGAAAGAATGGCA 33
GCCATTCTTTCCTGGGCA 33
ATGCCCAGGAAAGAATGG 33
CATTCTTTCCTGGGCATC 33
ATTCTTTCCTGGGCATCC 33
GGGATGCCCAGGAAAGAA 33
CGGGATGCCCAGGAAAGA 33
CCGGGATGCCCAGGAAAG 33
CCCGGGATGCCCAGGAAA 33
CCCCGGGATGCCCAGGAA 33
TCCCCGGGATGCCCAGGA 33
ATCCCCGGGATGCCCAGG 33
CTGGGCATCCCGGGGATC 33
GGATCCCCGGGATGCCCA 33
GGGATCCCCGGGATGCCC 33
GGCATCCCGGGGATCCCA 33
CTGGGATCCCCGGGATGC 33
CATCCCGGGGATCCCAGA 33
ATCCCGGGGATCCCAGAG 33
GCTCTGGGATCCCCGGGA 33
CCCGGGGATCCCAGAGCC 33
CCGGGGATCCCAGAGCCG 33
CCGGCTCTGGGATCCCCG 33
GCCGGCTCTGGGATCCCC 33
GGCCGGCTCTGGGATCCC 33
GGATCCCAGAGCCGGCCC 33
GATCCCAGAGCCGGCCCA 33
ATCCCAGAGCCGGCCCAG 33
CCTGGGCCGGCTCTGGGA 33
ACCTGGGCCGGCTCTGGG 33
CCAGAGCCGGCCCAGGTA 33
CAGAGCCGGCCCAGGTAC 33
AGAGCCGGCCCAGGTACC 33
GAGCCGGCCCAGGTACCA 33
AGCCGGCCCAGGTACCAG 33
GCCGGCCCAGGTACCAGC 33
CCGGCCCAGGTACCAGCA 33
CGGCCCAGGTACCAGCAG 33
CCTGCTGGTACCTGGGCC 33
ACCTGCTGGTACCTGGGC 33
CACCTGCTGGTACCTGGG 33
CCACCTGCTGGTACCTGG 33
CAGGTACCAGCAGGTGGG 33
AGGTACCAGCAGGTGGGC 33
GGCCCACCTGCTGGTACC 33
CGGCCCACCTGCTGGTAC 33
GCGGCCCACCTGCTGGTA 33
ACCAGCAGGTGGGCCGCC 33
AGGCGGCCCACCTGCTGG 33
CAGCAGGTGGGCCGCCTA 33
AGCAGGTGGGCCGCCTAC 33
AGTAGGCGGCCCACCTGC 33
CAGGTGGGCCGCCTACTG 33
AGGTGGGCCGCCTACTGC 33
CGCAGTAGGCGGCCCACC 33
GCGCAGTAGGCGGCCCAC 33
TGCGCAGTAGGCGGCCCA 33
GGGCCGCCTACTGCGCAC 33
CGTGCGCAGTAGGCGGCC 33
GCCGCCTACTGCGCACGC 33
CCGCCTACTGCGCACGCG 33
CGCCTACTGCGCACGCGC 33
CGCGCGTGCGCAGTAGGC 33
CCGCGCGTGCGCAGTAGG 33
CCCGCGCGTGCGCAGTAG 33
ACCCGCGCGTGCGCAGTA 33
AACCCGCGCGTGCGCAGT 33
AAACCCGCGCGTGCGCAG 33
CAAACCCGCGCGTGCGCA 33
GCAAACCCGCGCGTGCGC 33
CGCAAACCCGCGCGTGCG 33
CCGCAAACCCGCGCGTGC 33
CACGCGCGGGTTTGCGGG 33
ACGCGCGGGTTTGCGGGC 33
CGCGCGGGTTTGCGGGCA 33
CTGCCCGCAAACCCGCGC 33
CGCGGGTTTGCGGGCAGC 33
GCGGGTTTGCGGGCAGCC 33
CGGCTGCCCGCAAACCCG 33
GCGGCTGCCCGCAAACCC 33
GGCGGCTGCCCGCAAACC 33
AGGCGGCTGCCCGCAAAC 33
CAGGCGGCTGCCCGCAAA 33
CCAGGCGGCTGCCCGCAA 33
CCCAGGCGGCTGCCCGCA 33
GCCCAGGCGGCTGCCCGC 33
AGCCCAGGCGGCTGCCCG 33
CAGCCCAGGCGGCTGCCC 33
ACAGCCCAGGCGGCTGCC 33
CACAGCCCAGGCGGCTGC 33
CAGCCGCCTGGGCTGTGG 33
AGCCGCCTGGGCTGTGGG 33
GCCGCCTGGGCTGTGGGA 33
CCGCCTGGGCTGTGGGAG 33
CGCCTGGGCTGTGGGAGC 33
GCCTGGGCTGTGGGAGCA 33
CCTGGGCTGTGGGAGCAG 33
CTGGGCTGTGGGAGCAGC 33
GGCTGCTCCCACAGCCCA 33
GGGCTGCTCCCACAGCCC 33
CGGGCTGCTCCCACAGCC 33
CCGGGCTGCTCCCACAGC 33
CCCGGGCTGCTCCCACAG 33
GCCCGGGCTGCTCCCACA 33
GTGGGAGCAGCCCGGGCA 33
CTGCCCGGGCTGCTCCCA 33
GGGAGCAGCCCGGGCAGA 33
CTCTGCCCGGGCTGCTCC 33
GAGCAGCCCGGGCAGAGC 33
AGCAGCCCGGGCAGAGCT 33
GAGCTCTGCCCGGGCTGC 33
AGAGCTCTGCCCGGGCTG 33
AGCCCGGGCAGAGCTCTC 33
GCCCGGGCAGAGCTCTCC 33
AGGAGAGCTCTGCCCGGG 33
CAGGAGAGCTCTGCCCGG 33
CGGGCAGAGCTCTCCTGC 33
GGCAGGAGAGCTCTGCCC 33
AGGCAGGAGAGCTCTGCC 33
GAGGCAGGAGAGCTCTGC 33
AGAGGCAGGAGAGCTCTG 33
AGAGCTCTCCTGCCTCTC 33
GAGCTCTCCTGCCTCTCC 33
AGCTCTCCTGCCTCTCCA 33
GCTCTCCTGCCTCTCCAC 33
CTCTCCTGCCTCTCCACC 33
TCTCCTGCCTCTCCACCA 33
CTCCTGCCTCTCCACCAG 33
GCTGGTGGAGAGGCAGGA 33
CCTGCCTCTCCACCAGCC 33
CTGCCTCTCCACCAGCCC 33
TGCCTCTCCACCAGCCCA 33
GCCTCTCCACCAGCCCAC 33
CCTCTCCACCAGCCCACC 33
CTCTCCACCAGCCCACCC 33
GGGGTGGGCTGGTGGAGA 33
CGGGGTGGGCTGGTGGAG 33
GCGGGGTGGGCTGGTGGA 33
CCACCAGCCCACCCCGCC 33
CACCAGCCCACCCCGCCG 33
ACCAGCCCACCCCGCCGC 33
CCAGCCCACCCCGCCGCC 33
AGGCGGCGGGGTGGGCTG 33
AGCCCACCCCGCCGCCTG 33
GCCCACCCCGCCGCCTGA 33
CCCACCCCGCCGCCTGAC 33
CCACCCCGCCGCCTGACC 33
CACCCCGCCGCCTGACCG 33
ACCCCGCCGCCTGACCGC 33
CCCCGCCGCCTGACCGCC 33
CCCGCCGCCTGACCGCCC 32
CCGCCGCCTGACCGCCCC 32
CGCCGCCTGACCGCCCCC 32
AGGGGGCGGTCAGGCGGC 32
CCGCCTGACCGCCCCCTC 32
CGCCTGACCGCCCCCTCC 32
GCCTGACCGCCCCCTCCC 32
CCTGACCGCCCCCTCCCC 32
CTGACCGCCCCCTCCCCA 32
GTGGGGAGGGGGCGGTCA 32
GACCGCCCCCTCCCCACC 32
ACCGCCCCCTCCCCACCC 32
CCGCCCCCTCCCCACCCC 32
CGCCCCCTCCCCACCCCC 32
GCCCCCTCCCCACCCCCA 32
CCCCCTCCCCACCCCCAC 32
CCCCTCCCCACCCCCACC 32
CCCTCCCCACCCCCACCC 32
CCTCCCCACCCCCACCCC 32
CTCCCCACCCCCACCCCC 32
GGGGGGTGGGGGTGGGGA 32
CCCCACCCCCACCCCCCA 32
CCCACCCCCACCCCCCAC 32
CCACCCCCACCCCCCACC 32
CACCCCCACCCCCCACCC 32
ACCCCCACCCCCCACCCC 32
CCCCCACCCCCCACCCCC 32
CCCCACCCCCCACCCCCG 32
CCCACCCCCCACCCCCGG 32
CCACCCCCCACCCCCGGA 32
CACCCCCCACCCCCGGAA 32
ACCCCCCACCCCCGGAAA 32
CCCCCCACCCCCGGAAAA 32
CCCCCACCCCCGGAAAAC 32
CCCCACCCCCGGAAAACG 32
CCCACCCCCGGAAAACGC 32
CCACCCCCGGAAAACGCG 32
ACGCGTTTTCCGGGGGTG 32
ACCCCCGGAAAACGCGTC 32
CCCCCGGAAAACGCGTCG 32
ACGACGCGTTTTCCGGGG 32
CCCGGAAAACGCGTCGTC 32
CCGGAAAACGCGTCGTCC 32
CGGAAAACGCGTCGTCCC 32
GGAAAACGCGTCGTCCCC 32
AGGGGACGACGCGTTTTC 32
AAAACGCGTCGTCCCCTG 32
AAACGCGTCGTCCCCTGG 32
AACGCGTCGTCCCCTGGG 32
ACGCGTCGTCCCCTGGGC 32
AGCCCAGGGGACGACGCG 32
CAGCCCAGGGGACGACGC 32
CCAGCCCAGGGGACGACG 32
CCCAGCCCAGGGGACGAC 32
ACCCAGCCCAGGGGACGA 32
CACCCAGCCCAGGGGACG 32
CCACCCAGCCCAGGGGAC 32
TCCACCCAGCCCAGGGGA 32
CCCCTGGGCTGGGTGGAG 32
CCCTGGGCTGGGTGGAGA 32
CCTGGGCTGGGTGGAGAC 32
CTGGGCTGGGTGGAGACC 32
GGGTCTCCACCCAGCCCA 32
GGGCTGGGTGGAGACCCC 32
GGCTGGGTGGAGACCCCC 32
CGGGGGTCTCCACCCAGC 32
ACGGGGGTCTCCACCCAG 32
GACGGGGGTCTCCACCCA 32
GGACGGGGGTCTCCACCC 32
GGGACGGGGGTCTCCACC 32
CGGGACGGGGGTCTCCAC 32
GCGGGACGGGGGTCTCCA 32
CGCGGGACGGGGGTCTCC 32
GAGACCCCCGTCCCGCGA 32
AGACCCCCGTCCCGCGAA 32
GACCCCCGTCCCGCGAAA 32
ACCCCCGTCCCGCGAAAC 32
CCCCCGTCCCGCGAAACA 32
CCCCGTCCCGCGAAACAC 32
CCCGTCCCGCGAAACACC 32
CCGTCCCGCGAAACACCG 32
CCGGTGTTTCGCGGGACG 32
CCCGGTGTTTCGCGGGAC 32
GCCCGGTGTTTCGCGGGA 32
CCCGCGAAACACCGGGCC 32
CCGCGAAACACCGGGCCC 32
CGCGAAACACCGGGCCCC 32
CGGGGCCCGGTGTTTCGC 32
CGAAACACCGGGCCCCGC 32
CGCGGGGCCCGGTGTTTC 32
AAACACCGGGCCCCGCGC 32
AACACCGGGCCCCGCGCA 32
ACACCGGGCCCCGCGCAG 32
CACCGGGCCCCGCGCAGC 32
ACCGGGCCCCGCGCAGCG 32
ACGCTGCGCGGGGCCCGG 32
CGGGCCCCGCGCAGCGTC 32
GGACGCTGCGCGGGGCCC 32
GGCCCCGCGCAGCGTCCC 1
CGGGACGCTGCGCGGGGC 1
CCCCGCGCAGCGTCCCGG 1
CCCGCGCAGCGTCCCGGC 1
CCGCGCAGCGTCCCGGCC 1
AGGCCGGGACGCTGCGCG 1
CAGGCCGGGACGCTGCGC 1
CGCAGCGTCCCGGCCTGA 1
GCAGCGTCCCGGCCTGAC 1
CAGCGTCCCGGCCTGACA 1
AGCGTCCCGGCCTGACAC 1
GCGTCCCGGCCTGACACC 1
CGGTGTCAGGCCGGGACG 1
GCGGTGTCAGGCCGGGAC 1
AGCGGTGTCAGGCCGGGA 1
CCCGGCCTGACACCGCTC 1
CCGGCCTGACACCGCTCC 1
CGGAGCGGTGTCAGGCCG 1
CCGGAGCGGTGTCAGGCC 32
GCCGGAGCGGTGTCAGGC 32
CCTGACACCGCTCCGGCG 32
CCGCCGGAGCGGTGTCAG 32
GCCGCCGGAGCGGTGTCA 32
AGCCGCCGGAGCGGTGTC 32
ACACCGCTCCGGCGGCTC 32
CACCGCTCCGGCGGCTCG 32
ACCGCTCCGGCGGCTCGC 32
CCGCTCCGGCGGCTCGCC 32
AGGCGAGCCGCCGGAGCG 32
GAGGCGAGCCGCCGGAGC 32
CTCCGGCGGCTCGCCTCC 32
AGGAGGCGAGCCGCCGGA 32
CCGGCGGCTCGCCTCCTC 32
AGAGGAGGCGAGCCGCCG 32
CAGAGGAGGCGAGCCGCC 32
GCAGAGGAGGCGAGCCGC 32
CGCAGAGGAGGCGAGCCG 32
GCGCAGAGGAGGCGAGCC 32
GCTCGCCTCCTCTGCGCC 32
CTCGCCTCCTCTGCGCCC 32
GGGGCGCAGAGGAGGCGA 32
CGCCTCCTCTGCGCCCCC 32
CGGGGGCGCAGAGGAGGC 32
CCTCCTCTGCGCCCCCGC 32
CGCGGGGGCGCAGAGGAG 32
GCGCGGGGGCGCAGAGGA 32
CCTCTGCGCCCCCGCGCC 32
CTCTGCGCCCCCGCGCCA 32
GTGGCGCGGGGGCGCAGA 32
CTGCGCCCCCGCGCCACC 32
CGGTGGCGCGGGGGCGCA 32
ACGGTGGCGCGGGGGCGC 32
CGCCCCCGCGCCACCGTC 32
CGACGGTGGCGCGGGGGC 32
CCCCCGCGCCACCGTCGC 32
CCCCGCGCCACCGTCGCC 32
CCCGCGCCACCGTCGCCC 32
CCGCGCCACCGTCGCCCG 32
CGCGCCACCGTCGCCCGC 32
GCGCCACCGTCGCCCGCC 32
CGCCACCGTCGCCCGCCC 32
CGGGCGGGCGACGGTGGC 32
CCACCGTCGCCCGCCCGC 32
CACCGTCGCCCGCCCGCC 32
ACCGTCGCCCGCCCGCCC 32
CCGTCGCCCGCCCGCCCG 32
CCGGGCGGGCGGGCGACG 32
CCCGGGCGGGCGGGCGAC 32
GCCCGGGCGGGCGGGCGA 32
CGCCCGCCCGCCCGGGCC 32
GCCCGCCCGCCCGGGCCC 32
CCCGCCCGCCCGGGCCCC 32
AGGGGCCCGGGCGGGCGG 32
CAGGGGCCCGGGCGGGCG 32
GCAGGGGCCCGGGCGGGC 32
CCCGCCCGGGCCCCTGCA 32
CCGCCCGGGCCCCTGCAG 32
CGCCCGGGCCCCTGCAGC 32
GCCCGGGCCCCTGCAGCC 32
CCCGGGCCCCTGCAGCCG 32
CCGGGCCCCTGCAGCCGC 32
CGGGCCCCTGCAGCCGCC 32
GGGCCCCTGCAGCCGCCC 32
GGCCCCTGCAGCCGCCCA 32
CTGGGCGGCTGCAGGGGC 32
CCCCTGCAGCCGCCCAGG 32
ACCTGGGCGGCTGCAGGG 32
CACCTGGGCGGCTGCAGG 32
CTGCAGCCGCCCAGGTGC 32
GGCACCTGGGCGGCTGCA 32
GCAGCCGCCCAGGTGCCA 32
CAGCCGCCCAGGTGCCAG 32
AGCCGCCCAGGTGCCAGC 32
GCCGCCCAGGTGCCAGCA 32
CCGCCCAGGTGCCAGCAC 32
CGCCCAGGTGCCAGCACG 32
CCGTGCTGGCACCTGGGC 32
CCCAGGTGCCAGCACGGA 32
CCAGGTGCCAGCACGGAG 32
CAGGTGCCAGCACGGAGC 32
AGGTGCCAGCACGGAGCG 32
GCGCTCCGTGCTGGCACC 32
GGCGCTCCGTGCTGGCAC 32
AGGCGCTCCGTGCTGGCA 32
CAGGCGCTCCGTGCTGGC 32
CCAGCACGGAGCGCCTGG 32
CAGCACGGAGCGCCTGGC 32
AGCACGGAGCGCCTGGCG 32
CCGCCAGGCGCTCCGTGC 32
CACGGAGCGCCTGGCGGC 32
ACGGAGCGCCTGGCGGCG 32
CCGCCGCCAGGCGCTCCG 32
GGAGCGCCTGGCGGCGGA 32
GAGCGCCTGGCGGCGGAA 32
AGCGCCTGGCGGCGGAAC 32
CGTTCCGCCGCCAGGCGC 32
CGCCTGGCGGCGGAACGC 32
GCCTGGCGGCGGAACGCA 32
CCTGGCGGCGGAACGCAG 32
CTGGCGGCGGAACGCAGA 32
GTCTGCGTTCCGCCGCCA 32
GGCGGCGGAACGCAGACC 32
GCGGCGGAACGCAGACCC 32
CGGCGGAACGCAGACCCC 32
GGCGGAACGCAGACCCCA 32
CTGGGGTCTGCGTTCCGC 32
CCTGGGGTCTGCGTTCCG 32
GCCTGGGGTCTGCGTTCC 32
GAACGCAGACCCCAGGCC 32
AACGCAGACCCCAGGCCC 32
ACGCAGACCCCAGGCCCG 32
CCGGGCCTGGGGTCTGCG 32
GCAGACCCCAGGCCCGGC 32
CAGACCCCAGGCCCGGCG 32
AGACCCCAGGCCCGGCGC 32
GACCCCAGGCCCGGCGCA 32
ACCCCAGGCCCGGCGCAC 32
CCCCAGGCCCGGCGCACA 32
CCCAGGCCCGGCGCACAC 32
CCAGGCCCGGCGCACACC 32
CAGGCCCGGCGCACACCG 32
AGGCCCGGCGCACACCGG 32
CCCGGTGTGCGCCGGGCC 32
CCCCGGTGTGCGCCGGGC 32
CCCGGCGCACACCGGGGA 32
CCGGCGCACACCGGGGAC 32
CGGCGCACACCGGGGACG 32
GCGTCCCCGGTGTGCGCC 32
AGCGTCCCCGGTGTGCGC 32
CAGCGTCCCCGGTGTGCG 32
GCACACCGGGGACGCTGA 32
CACACCGGGGACGCTGAG 32
ACACCGGGGACGCTGAGC 32
CACCGGGGACGCTGAGCG 32
ACCGGGGACGCTGAGCGT 32
AACGCTCAGCGTCCCCGG 32
CGGGGACGCTGAGCGTTC 32
GGAACGCTCAGCGTCCCC 32
GGGACGCTGAGCGTTCCA 32
CTGGAACGCTCAGCGTCC 32
CCTGGAACGCTCAGCGTC 32
ACGCTGAGCGTTCCAGGC 32
CGCCTGGAACGCTCAGCG 32
CCGCCTGGAACGCTCAGC 32
CCCGCCTGGAACGCTCAG 32
TCCCGCCTGGAACGCTCA 32
CTCCCGCCTGGAACGCTC 32
AGCGTTCCAGGCGGGAGG 32
CCCTCCCGCCTGGAACGC 32
CGTTCCAGGCGGGAGGGA 32
GTTCCAGGCGGGAGGGAA 32
CTTCCCTCCCGCCTGGAA 32
CCTTCCCTCCCGCCTGGA 32
CCAGGCGGGAGGGAAGGC 32
CAGGCGGGAGGGAAGGCG 32
AGGCGGGAGGGAAGGCGG 32
CCCGCCTTCCCTCCCGCC 32
GCCCGCCTTCCCTCCCGC 32
CGGGAGGGAAGGCGGGCA 32
CTGCCCGCCTTCCCTCCC 32
GGAGGGAAGGCGGGCAGA 32
CTCTGCCCGCCTTCCCTC 32
AGGGAAGGCGGGCAGAGA 32
ATCTCTGCCCGCCTTCCC 32
CATCTCTGCCCGCCTTCC 32
CCATCTCTGCCCGCCTTC 32
AAGGCGGGCAGAGATGGA 32
AGGCGGGCAGAGATGGAG 32
GGCGGGCAGAGATGGAGA 32
CTCTCCATCTCTGCCCGC 32
CGGGCAGAGATGGAGAGA 32
CTCTCTCCATCTCTGCCC 32
CCTCTCTCCATCTCTGCC 32
GCAGAGATGGAGAGAGGA 32
CAGAGATGGAGAGAGGAA 32
AGAGATGGAGAGAGGAAC 32
CGTTCCTCTCTCCATCTC 32
AGATGGAGAGAGGAACGG 32
CCCGTTCCTCTCTCCATC 32
ATGGAGAGAGGAACGGGA 32
CTCCCGTTCCTCTCTCCA 32
GGAGAGAGGAACGGGAGA 32
GAGAGAGGAACGGGAGAC 32
AGAGAGGAACGGGAGACC 32
AGGTCTCCCGTTCCTCTC 32
AGAGGAACGGGAGACCTA 32
CTAGGTCTCCCGTTCCTC 32
AGGAACGGGAGACCTAGA 32
CTCTAGGTCTCCCGTTCC 32
CCTCTAGGTCTCCCGTTC 32
AACGGGAGACCTAGAGGG 32
ACGGGAGACCTAGAGGGG 32
CGGGAGACCTAGAGGGGC 32
CGCCCCTCTAGGTCTCCC 32
CCGCCCCTCTAGGTCTCC 32
GAGACCTAGAGGGGCGGA 32
AGACCTAGAGGGGCGGAA 32
CTTCCGCCCCTCTAGGTC 32
ACCTAGAGGGGCGGAAGG 32
CCTAGAGGGGCGGAAGGA 32
CTAGAGGGGCGGAAGGAC 32
CGTCCTTCCGCCCCTCTA 32
AGAGGGGCGGAAGGACGG 32
CCCGTCCTTCCGCCCCTC 32
AGGGGCGGAAGGACGGGC 32
CGCCCGTCCTTCCGCCCC 32
CCGCCCGTCCTTCCGCCC 32
GGCGGAAGGACGGGCGGA 32
CTCCGCCCGTCCTTCCGC 32
CCTCCGCCCGTCCTTCCG 32
CCCTCCGCCCGTCCTTCC 32
GAAGGACGGGCGGAGGGA 32
AAGGACGGGCGGAGGGAC 32
AGGACGGGCGGAGGGACG 32
ACGTCCCTCCGCCCGTCC 32
AACGTCCCTCCGCCCGTC 32
ACGGGCGGAGGGACGTTA 32
CGGGCGGAGGGACGTTAG 32
CCTAACGTCCCTCCGCCC 32
GGCGGAGGGACGTTAGGA 32
CTCCTAACGTCCCTCCGC 32
CCTCCTAACGTCCCTCCG 32
CCCTCCTAACGTCCCTCC 32
GAGGGACGTTAGGAGGGA 32
AGGGACGTTAGGAGGGAG 32
CCTCCCTCCTAACGTCCC 32
CCCTCCCTCCTAACGTCC 32
GACGTTAGGAGGGAGGGA 32
ACGTTAGGAGGGAGGGAG 32
CCTCCCTCCCTCCTAACG 32
CCCTCCCTCCCTCCTAAC 32
TCCCTCCCTCCCTCCTAA 32
CTCCCTCCCTCCCTCCTA 32
AGGAGGGAGGGAGGGAGG 32
GCCTCCCTCCCTCCCTCC 32
GAGGGAGGGAGGGAGGCA 32
AGGGAGGGAGGGAGGCAG 32
CCTGCCTCCCTCCCTCCC 32
CCCTGCCTCCCTCCCTCC 32
GAGGGAGGGAGGCAGGGA 32
AGGGAGGGAGGCAGGGAG 32
CCTCCCTGCCTCCCTCCC 32
GCCTCCCTGCCTCCCTCC 32
GAGGGAGGCAGGGAGGCA 32
AGGGAGGCAGGGAGGCAG 35
CCTGCCTCCCTGCCTCCC 35
CCCTGCCTCCCTGCCTCC 35
GAGGCAGGGAGGCAGGGA 35
AGGCAGGGAGGCAGGGAG 35
CCTCCCTGCCTCCCTGCC 35
GCAGGGAGGCAGGGAGGC 3
CAGGGAGGCAGGGAGGCA 3
AGGGAGGCAGGGAGGCAG 35
CCTGCCTCCCTGCCTCCC 35
CCCTGCCTCCCTGCCTCC 35
GAGGCAGGGAGGCAGGGA 35
AGGCAGGGAGGCAGGGAG 35
CCTCCCTGCCTCCCTGCC 35
GCAGGGAGGCAGGGAGGA 32
CAGGGAGGCAGGGAGGAA 32
AGGGAGGCAGGGAGGAAC 32
CGTTCCTCCCTGCCTCCC 32
CCGTTCCTCCCTGCCTCC 32
GAGGCAGGGAGGAACGGA 32
AGGCAGGGAGGAACGGAG 32
CCTCCGTTCCTCCCTGCC 32
CCCTCCGTTCCTCCCTGC 32
CAGGGAGGAACGGAGGGA 32
AGGGAGGAACGGAGGGAA 31
GGGAGGAACGGAGGGAAA 31
CTTTCCCTCCGTTCCTCC 31
GAGGAACGGAGGGAAAGA 31
AGGAACGGAGGGAAAGAC 31
GGAACGGAGGGAAAGACA 31
CTGTCTTTCCCTCCGTTC 31
AACGGAGGGAAAGACAGA 31
ACGGAGGGAAAGACAGAG 31
CGGAGGGAAAGACAGAGC 31
CGCTCTGTCTTTCCCTCC 31
GAGGGAAAGACAGAGCGA 31
AGGGAAAGACAGAGCGAC 31
CGTCGCTCTGTCTTTCCC 31
GCGTCGCTCTGTCTTTCC 31
GAAAGACAGAGCGACGCA 31
AAAGACAGAGCGACGCAG 31
AAGACAGAGCGACGCAGG 31
AGACAGAGCGACGCAGGG 32
GACAGAGCGACGCAGGGA 32
ACAGAGCGACGCAGGGAC 32
AGTCCCTGCGTCGCTCTG 32
AGAGCGACGCAGGGACTG 32
CCAGTCCCTGCGTCGCTC 32
AGCGACGCAGGGACTGGG 32
CCCCAGTCCCTGCGTCGC 32
CCCCCAGTCCCTGCGTCG 32
GACGCAGGGACTGGGGGC 32
ACGCAGGGACTGGGGGCG 32
CCGCCCCCAGTCCCTGCG 32
CCCGCCCCCAGTCCCTGC 32
CAGGGACTGGGGGCGGGC 32
AGGGACTGGGGGCGGGCG 32
CCGCCCGCCCCCAGTCCC 32
CCCGCCCGCCCCCAGTCC 32
GACTGGGGGCGGGCGGGA 32
ACTGGGGGCGGGCGGGAG 32
CCTCCCGCCCGCCCCCAG 32
CCCTCCCGCCCGCCCCCA 32
GGGGGCGGGCGGGAGGGA 32
CTCCCTCCCGCCCGCCCC 32
GCTCCCTCCCGCCCGCCC 32
GGCGGGCGGGAGGGAGCC 32
CGGCTCCCTCCCGCCCGC 32
CCGGCTCCCTCCCGCCCG 32
CCCGGCTCCCTCCCGCCC 32
CCCCGGCTCCCTCCCGCC 32
GCGGGAGGGAGCCGGGGA 32
CGGGAGGGAGCCGGGGAC 32
CGTCCCCGGCTCCCTCCC 32
CCGTCCCCGGCTCCCTCC 32
CCCGTCCCCGGCTCCCTC 22
AGGGAGCCGGGGACGGGG 22
CCCCCGTCCCCGGCTCCC 22
CCCCCCGTCCCCGGCTCC 22
GAGCCGGGGACGGGGGGA 22
AGCCGGGGACGGGGGGAG 22
CCTCCCCCCGTCCCCGGC 22
CCGGGGACGGGGGGAGGA 22
CGGGGACGGGGGGAGGAA 22
CTTCCTCCCCCCGTCCCC 22
CCTTCCTCCCCCCGTCCC 22
GCCTTCCTCCCCCCGTCC 32
GACGGGGGGAGGAAGGCA 32
ACGGGGGGAGGAAGGCAG 32
CCTGCCTTCCTCCCCCCG 32
CCCTGCCTTCCTCCCCCC 32
GGGGGAGGAAGGCAGGGA 32
CTCCCTGCCTTCCTCCCC 32
CCTCCCTGCCTTCCTCCC 32
GGAGGAAGGCAGGGAGGA 32
GAGGAAGGCAGGGAGGAA 32
AGGAAGGCAGGGAGGAAA 32
GGAAGGCAGGGAGGAAAA 32
CTTTTCCTCCCTGCCTTC 32
AAGGCAGGGAGGAAAAGC 32
AGGCAGGGAGGAAAAGCG 32
CCGCTTTTCCTCCCTGCC 32
ACCGCTTTTCCTCCCTGC 32
CAGGGAGGAAAAGCGGTC 32
AGGGAGGAAAAGCGGTCC 31
AGGACCGCTTTTCCTCCC 31
GAGGACCGCTTTTCCTCC 31
CGAGGACCGCTTTTCCTC 31
AGGAAAAGCGGTCCTCGG 31
GCCGAGGACCGCTTTTCC 31
GAAAAGCGGTCCTCGGCC 31
AAAAGCGGTCCTCGGCCT 31
AAAGCGGTCCTCGGCCTC 31
AAGCGGTCCTCGGCCTCC 31
AGCGGTCCTCGGCCTCCG 31
CCGGAGGCCGAGGACCGC 31
CCCGGAGGCCGAGGACCG 31
GGTCCTCGGCCTCCGGGA 31
CTCCCGGAGGCCGAGGAC 31
ACTCCCGGAGGCCGAGGA 31
CCTCGGCCTCCGGGAGTA 31
CTACTCCCGGAGGCCGAG 31
GCTACTCCCGGAGGCCGA 32
CGCTACTCCCGGAGGCCG 32
CCGCTACTCCCGGAGGCC 32
CCCGCTACTCCCGGAGGC 32
CCTCCGGGAGTAGCGGGA 32
CTCCGGGAGTAGCGGGAC 32
GGTCCCGCTACTCCCGGA 32
CCGGGAGTAGCGGGACCC 32
CGGGAGTAGCGGGACCCC 32
GGGAGTAGCGGGACCCCC 32
CGGGGGTCCCGCTACTCC 32
GAGTAGCGGGACCCCCGC 32
AGTAGCGGGACCCCCGCC 32
GGGCGGGGGTCCCGCTAC 32
AGGGCGGGGGTCCCGCTA 32
AGCGGGACCCCCGCCCTC 32
GCGGGACCCCCGCCCTCC 32
CGGAGGGCGGGGGTCCCG 32
CCGGAGGGCGGGGGTCCC 32
CCCGGAGGGCGGGGGTCC 32
GACCCCCGCCCTCCGGGA 32
ACCCCCGCCCTCCGGGAA 32
CCCCCGCCCTCCGGGAAA 32
CCCCGCCCTCCGGGAAAA 32
CCCGCCCTCCGGGAAAAC 32
CCGCCCTCCGGGAAAACG 32
CCGTTTTCCCGGAGGGCG 32
ACCGTTTTCCCGGAGGGC 32
CCCTCCGGGAAAACGGTC 32
CCTCCGGGAAAACGGTCA 32
CTCCGGGAAAACGGTCAG 32
GCTGACCGTTTTCCCGGA 32
CCGGGAAAACGGTCAGCG 32
ACGCTGACCGTTTTCCCG 32
GACGCTGACCGTTTTCCC 32
GGAAAACGGTCAGCGTCC 32
CGGACGCTGACCGTTTTC 32
AAAACGGTCAGCGTCCGG 32
AAACGGTCAGCGTCCGGC 32
AACGGTCAGCGTCCGGCG 32
ACGGTCAGCGTCCGGCGC 32
CGCGCCGGACGCTGACCG 32
CCGCGCCGGACGCTGACC 32
CCCGCGCCGGACGCTGAC 32
GCCCGCGCCGGACGCTGA 32
AGCCCGCGCCGGACGCTG 32
AGCGTCCGGCGCGGGCTG 32
GCGTCCGGCGCGGGCTGA 32
CGTCCGGCGCGGGCTGAG 32
CCTCAGCCCGCGCCGGAC 32
CCCTCAGCCCGCGCCGGA 30
CCGGCGCGGGCTGAGGGC 30
AGCCCTCAGCCCGCGCCG 30
CAGCCCTCAGCCCGCGCC 30
CCAGCCCTCAGCCCGCGC 30
CCCAGCCCTCAGCCCGCG 30
GCCCAGCCCTCAGCCCGC 30
CGGGCTGAGGGCTGGGCC 30
GGGCCCAGCCCTCAGCCC 30
GGCTGAGGGCTGGGCCCA 30
GCTGAGGGCTGGGCCCAC 30
CTGAGGGCTGGGCCCACA 30
CTGTGGGCCCAGCCCTCA 30
GAGGGCTGGGCCCACAGC 30
AGGGCTGGGCCCACAGCC 30
CGGCTGTGGGCCCAGCCC 30
GCGGCTGTGGGCCCAGCC 30
GCTGGGCCCACAGCCGCC 30
CGGCGGCTGTGGGCCCAG 32
GCGGCGGCTGTGGGCCCA 32
CGCGGCGGCTGTGGGCCC 32
GCGCGGCGGCTGTGGGCC 32
GCCCACAGCCGCCGCGCC 32
CCCACAGCCGCCGCGCCG 32
CCACAGCCGCCGCGCCGG 32
CACAGCCGCCGCGCCGGC 32
ACAGCCGCCGCGCCGGCC 32
CAGCCGCCGCGCCGGCCG 32
AGCCGCCGCGCCGGCCGG 32
GCCGCCGCGCCGGCCGGC 32
CCGCCGCGCCGGCCGGCG 32
CCGCCGGCCGGCGCGGCG 23
CCCGCCGGCCGGCGCGGC 23
CCCCGCCGGCCGGCGCGG 23
CGCGCCGGCCGGCGGGGC 23
GCGCCGGCCGGCGGGGCA 23
CGCCGGCCGGCGGGGCAC 23
GCCGGCCGGCGGGGCACC 23
CCGGCCGGCGGGGCACCA 23
CGGCCGGCGGGGCACCAC 23
GGCCGGCGGGGCACCACC 23
GCCGGCGGGGCACCACCC 23
CCGGCGGGGCACCACCCA 23
ATGGGTGGTGCCCCGCCG 23
AATGGGTGGTGCCCCGCC 23
GAATGGGTGGTGCCCCGC 23
CGAATGGGTGGTGCCCCG 23
GCGAATGGGTGGTGCCCC 23
GGCGAATGGGTGGTGCCC 23
GGCACCACCCATTCGCCC 23
GCACCACCCATTCGCCCC 23
CACCACCCATTCGCCCCG 23
ACCACCCATTCGCCCCGG 23
ACCGGGGCGAATGGGTGG 23
AACCGGGGCGAATGGGTG 32
ACCCATTCGCCCCGGTTC 32
CCCATTCGCCCCGGTTCC 32
CCATTCGCCCCGGTTCCG 32
CATTCGCCCCGGTTCCGG 24
ATTCGCCCCGGTTCCGGG 24
CCCCGGAACCGGGGCGAA 24
GCCCCGGAACCGGGGCGA 24
CGCCCCGGTTCCGGGGCC 24
GCCCCGGTTCCGGGGCCC 24
CCCCGGTTCCGGGGCCCA 24
CCCGGTTCCGGGGCCCAG 24
CCGGTTCCGGGGCCCAGG 24
CCCTGGGCCCCGGAACCG 24
GGTTCCGGGGCCCAGGGA 24
CTCCCTGGGCCCCGGAAC 24
ACTCCCTGGGCCCCGGAA 24
CACTCCCTGGGCCCCGGA 24
CCACTCCCTGGGCCCCGG 24
CCCACTCCCTGGGCCCCG 24
GCCCACTCCCTGGGCCCC 24
CGCCCACTCCCTGGGCCC 24
CCGCCCACTCCCTGGGCC 32
ACCGCCCACTCCCTGGGC 32
AACCGCCCACTCCCTGGG 32
AAACCGCCCACTCCCTGG 32
CAGGGAGTGGGCGGTTTC 32
AGGGAGTGGGCGGTTTCC 32
AGGAAACCGCCCACTCCC 32
GAGGAAACCGCCCACTCC 32
GAGTGGGCGGTTTCCTCC 32
AGTGGGCGGTTTCCTCCG 32
CCGGAGGAAACCGCCCAC 32
CCCGGAGGAAACCGCCCA 31
GGGCGGTTTCCTCCGGGA 31
GGCGGTTTCCTCCGGGAC 31
GCGGTTTCCTCCGGGACA 31
CGGTTTCCTCCGGGACAA 31
GGTTTCCTCCGGGACAAA 31
GTTTCCTCCGGGACAAAA 31
CTTTTGTCCCGGAGGAAA 31
TCTTTTGTCCCGGAGGAA 31
GTCTTTTGTCCCGGAGGA 31
CCTCCGGGACAAAAGACC 31
CGGTCTTTTGTCCCGGAG 31
CCGGTCTTTTGTCCCGGA 31
CCCGGTCTTTTGTCCCGG 31
CGGGACAAAAGACCGGGA 31
GGGACAAAAGACCGGGAC 31
AGTCCCGGTCTTTTGTCC 32
GACAAAAGACCGGGACTC 32
ACAAAAGACCGGGACTCG 32
CAAAAGACCGGGACTCGG 32
AAAAGACCGGGACTCGGG 32
AAAGACCGGGACTCGGGT 32
AACCCGAGTCCCGGTCTT 32
AGACCGGGACTCGGGTTG 32
GACCGGGACTCGGGTTGC 32
ACCGGGACTCGGGTTGCC 32
CCGGGACTCGGGTTGCCG 32
ACGGCAACCCGAGTCCCG 32
GACGGCAACCCGAGTCCC 32
CGACGGCAACCCGAGTCC 32
CCGACGGCAACCCGAGTC 32
ACTCGGGTTGCCGTCGGG 32
ACCCGACGGCAACCCGAG 32
GACCCGACGGCAACCCGA 23
AGACCCGACGGCAACCCG 23
AAGACCCGACGGCAACCC 23
GAAGACCCGACGGCAACC 23
GTTGCCGTCGGGTCTTCA 23
GTGAAGACCCGACGGCAA 23
GGTGAAGACCCGACGGCA 23
GCCGTCGGGTCTTCACCC 23
CCGTCGGGTCTTCACCCG 23
CGTCGGGTCTTCACCCGC 23
CGCGGGTGAAGACCCGAC 23
GCGCGGGTGAAGACCCGA 23
CGCGCGGGTGAAGACCCG 23
CCGCGCGGGTGAAGACCC 23
ACCGCGCGGGTGAAGACC 23
AACCGCGCGGGTGAAGAC 23
GAACCGCGCGGGTGAAGA 23
CTTCACCCGCGCGGTTCA 23
GTGAACCGCGCGGGTGAA 32
TCACCCGCGCGGTTCACA 32
CACCCGCGCGGTTCACAG 32
ACCCGCGCGGTTCACAGA 32
CCCGCGCGGTTCACAGAC 32
CCGCGCGGTTCACAGACC 32
CGCGCGGTTCACAGACCG 32
GCGCGGTTCACAGACCGC 32
CGCGGTTCACAGACCGCA 32
GCGGTTCACAGACCGCAC 32
CGGTTCACAGACCGCACA 32
ATGTGCGGTCTGTGAACC 32
GATGTGCGGTCTGTGAAC 32
GGATGTGCGGTCTGTGAA 32
GGGATGTGCGGTCTGTGA 32
CACAGACCGCACATCCCC 32
ACAGACCGCACATCCCCA 32
CAGACCGCACATCCCCAG 32
AGACCGCACATCCCCAGG 32
GACCGCACATCCCCAGGC 32
ACCGCACATCCCCAGGCT 32
CAGCCTGGGGATGTGCGG 23
CGCACATCCCCAGGCTGA 23
CTCAGCCTGGGGATGTGC 23
CACATCCCCAGGCTGAGC 23
ACATCCCCAGGCTGAGCC 23
CATCCCCAGGCTGAGCCC 23
AGGGCTCAGCCTGGGGAT 23
CAGGGCTCAGCCTGGGGA 23
CCCCAGGCTGAGCCCTGC 23
CCCAGGCTGAGCCCTGCA 23
CCAGGCTGAGCCCTGCAA 23
CAGGCTGAGCCCTGCAAC 23
AGGCTGAGCCCTGCAACG 23
GCGTTGCAGGGCTCAGCC 23
CGCGTTGCAGGGCTCAGC 23
CCGCGTTGCAGGGCTCAG 23
GCCGCGTTGCAGGGCTCA 23
CGCCGCGTTGCAGGGCTC 23
AGCCCTGCAACGCGGCGC 32
CGCGCCGCGTTGCAGGGC 32
CCCTGCAACGCGGCGCGA 32
CCTGCAACGCGGCGCGAG 32
CCTCGCGCCGCGTTGCAG 32
GCCTCGCGCCGCGTTGCA 32
GCAACGCGGCGCGAGGCC 32
CAACGCGGCGCGAGGCCG 32
AACGCGGCGCGAGGCCGA 32
ACGCGGCGCGAGGCCGAC 32
CGCGGCGCGAGGCCGACA 32
CTGTCGGCCTCGCGCCGC 32
CGGCGCGAGGCCGACAGC 32
GGCGCGAGGCCGACAGCC 32
GCGCGAGGCCGACAGCCC 32
CGCGAGGCCGACAGCCCC 32
CGGGGCTGTCGGCCTCGC 32
CCGGGGCTGTCGGCCTCG 32
GAGGCCGACAGCCCCGGC 32
AGGCCGACAGCCCCGGCC 32
GGCCGACAGCCCCGGCCA 32
GCCGACAGCCCCGGCCAC 32
CCGACAGCCCCGGCCACG 32
CCGTGGCCGGGGCTGTCG 32
GACAGCCCCGGCCACGGA 32
ACAGCCCCGGCCACGGAG 32
CAGCCCCGGCCACGGAGG 32
AGCCCCGGCCACGGAGGA 32
CTCCTCCGTGGCCGGGGC 32
CCCCGGCCACGGAGGAGC 32
CCCGGCCACGGAGGAGCC 32
CCGGCCACGGAGGAGCCA 32
CGGCCACGGAGGAGCCAC 32
GGCCACGGAGGAGCCACA 32
GCCACGGAGGAGCCACAC 32
CCACGGAGGAGCCACACG 32
CACGGAGGAGCCACACGC 32
ACGGAGGAGCCACACGCA 32
CGGAGGAGCCACACGCAG 32
CCTGCGTGTGGCTCCTCC 32
GAGGAGCCACACGCAGGA 32
AGGAGCCACACGCAGGAC 32
CGTCCTGCGTGTGGCTCC 32
GAGCCACACGCAGGACGA 32
AGCCACACGCAGGACGAC 32
CGTCGTCCTGCGTGTGGC 32
CCACACGCAGGACGACGG 32
CACACGCAGGACGACGGA 32
ACACGCAGGACGACGGAG 32
CACGCAGGACGACGGAGG 32
ACGCAGGACGACGGAGGC 32
CGCAGGACGACGGAGGCG 32
ACGCCTCCGTCGTCCTGC 32
CACGCCTCCGTCGTCCTG 32
AGGACGACGGAGGCGTGA 32
ATCACGCCTCCGTCGTCC 32
AATCACGCCTCCGTCGTC 32
AAATCACGCCTCCGTCGT 32
AAAATCACGCCTCCGTCG 32
CAAAATCACGCCTCCGTC 32
ACGGAGGCGTGATTTTGG 32
ACCAAAATCACGCCTCCG 32
AACCAAAATCACGCCTCC 32
AAACCAAAATCACGCCTC 32
AGGCGTGATTTTGGTTTC 32
GGAAACCAAAATCACGCC 32
CGGAAACCAAAATCACGC 32
CGTGATTTTGGTTTCCGC 32
CGCGGAAACCAAAATCAC 32
ACGCGGAAACCAAAATCA 32
CACGCGGAAACCAAAATC 32
ATTTTGGTTTCCGCGTGG 32
GCCACGCGGAAACCAAAA 32
AGCCACGCGGAAACCAAA 32
AAGCCACGCGGAAACCAA 32
AAAGCCACGCGGAAACCA 32
CAAAGCCACGCGGAAACC 32
GCAAAGCCACGCGGAAAC 32
GGCAAAGCCACGCGGAAA 32
GGGCAAAGCCACGCGGAA 32
AGGGCAAAGCCACGCGGA 32
CCGCGTGGCTTTGCCCTC 32
CGCGTGGCTTTGCCCTCC 32
CGGAGGGCAAAGCCACGC 32
CGTGGCTTTGCCCTCCGC 32
GTGGCTTTGCCCTCCGCA 32
TGGCTTTGCCCTCCGCAA 32
CTTGCGGAGGGCAAAGCC 32
CCTTGCGGAGGGCAAAGC 32
CTTTGCCCTCCGCAAGGC 32
CGCCTTGCGGAGGGCAAA 32
CCGCCTTGCGGAGGGCAA 32
GCCGCCTTGCGGAGGGCA 32
GCCCTCCGCAAGGCGGCC 32
AGGCCGCCTTGCGGAGGG 32
CAGGCCGCCTTGCGGAGG 32
ACAGGCCGCCTTGCGGAG 32
AACAGGCCGCCTTGCGGA 32
CAACAGGCCGCCTTGCGG 32
CGCAAGGCGGCCTGTTGC 32
AGCAACAGGCCGCCTTGC 32
CAAGGCGGCCTGTTGCTC 32
AAGGCGGCCTGTTGCTCA 32
AGGCGGCCTGTTGCTCAC 32
CGTGAGCAACAGGCCGCC 32
ACGTGAGCAACAGGCCGC 32
CGGCCTGTTGCTCACGTC 32
AGACGTGAGCAACAGGCC 32
GAGACGTGAGCAACAGGC 32
AGAGACGTGAGCAACAGG 32
CTGTTGCTCACGTCTCTC 32
GGAGAGACGTGAGCAACA 32
CGGAGAGACGTGAGCAAC 32
CCGGAGAGACGTGAGCAA 32
GCCGGAGAGACGTGAGCA 32
GCTCACGTCTCTCCGGCC 32
CTCACGTCTCTCCGGCCC 32
GGGGCCGGAGAGACGTGA 32
CACGTCTCTCCGGCCCCC 32
ACGTCTCTCCGGCCCCCG 32
CGTCTCTCCGGCCCCCGA 32
GTCTCTCCGGCCCCCGAA 32
TCTCTCCGGCCCCCGAAA 32
CTCTCCGGCCCCCGAAAG 32
CCTTTCGGGGGCCGGAGA 32
CTCCGGCCCCCGAAAGGC 32
AGCCTTTCGGGGGCCGGA 32
CAGCCTTTCGGGGGCCGG 32
CCAGCCTTTCGGGGGCCG 32
GCCAGCCTTTCGGGGGCC 32
GCCCCCGAAAGGCTGGCC 32
CCCCCGAAAGGCTGGCCA 32
ATGGCCAGCCTTTCGGGG 32
CATGGCCAGCCTTTCGGG 32
CCGAAAGGCTGGCCATGC 32
CGAAAGGCTGGCCATGCC 32
CGGCATGGCCAGCCTTTC 32
AAAGGCTGGCCATGCCGA 32
AAGGCTGGCCATGCCGAC 32
AGGCTGGCCATGCCGACT 32
CAGTCGGCATGGCCAGCC 32
ACAGTCGGCATGGCCAGC 32
AACAGTCGGCATGGCCAG 32
AAACAGTCGGCATGGCCA 32
CAAACAGTCGGCATGGCC 31
GCAAACAGTCGGCATGGC 31
AGCAAACAGTCGGCATGG 31
CATGCCGACTGTTTGCTC 31
ATGCCGACTGTTTGCTCC 31
GGGAGCAAACAGTCGGCA 31
CGGGAGCAAACAGTCGGC 31
CCGACTGTTTGCTCCCGG 31
CGACTGTTTGCTCCCGGA 31
CTCCGGGAGCAAACAGTC 31
ACTGTTTGCTCCCGGAGC 31
AGCTCCGGGAGCAAACAG 31
GAGCTCCGGGAGCAAACA 31
AGAGCTCCGGGAGCAAAC 31
CAGAGCTCCGGGAGCAAA 31
GCAGAGCTCCGGGAGCAA 31
CGCAGAGCTCCGGGAGCA 31
CCGCAGAGCTCCGGGAGC 31
CCCGCAGAGCTCCGGGAG 32
GCCCGCAGAGCTCCGGGA 32
CCCGGAGCTCTGCGGGCA 32
CCGGAGCTCTGCGGGCAC 32
CGGAGCTCTGCGGGCACC 32
GGAGCTCTGCGGGCACCC 32
CGGGTGCCCGCAGAGCTC 32
AGCTCTGCGGGCACCCGG 32
GCTCTGCGGGCACCCGGA 32
CTCTGCGGGCACCCGGAA 32
TCTGCGGGCACCCGGAAA 32
CTGCGGGCACCCGGAAAC 32
TGCGGGCACCCGGAAACA 32
ATGTTTCCGGGTGCCCGC 32
CATGTTTCCGGGTGCCCG 32
GCATGTTTCCGGGTGCCC 32
GGCACCCGGAAACATGCA 32
CTGCATGTTTCCGGGTGC 32
CACCCGGAAACATGCAGG 32
ACCCGGAAACATGCAGGG 32
CCCGGAAACATGCAGGGA 32
CCGGAAACATGCAGGGAA 32
CGGAAACATGCAGGGAAG 32
CCTTCCCTGCATGTTTCC 32
CCCTTCCCTGCATGTTTC 32
AAACATGCAGGGAAGGGT 32
AACATGCAGGGAAGGGTG 32
ACATGCAGGGAAGGGTGC 32
CATGCAGGGAAGGGTGCA 32
ATGCAGGGAAGGGTGCAA 32
CTTGCACCCTTCCCTGCA 32
GCAGGGAAGGGTGCAAGC 32
CAGGGAAGGGTGCAAGCC 32
AGGGAAGGGTGCAAGCCC 32
CGGGCTTGCACCCTTCCC 32
CCGGGCTTGCACCCTTCC 32
GAAGGGTGCAAGCCCGGC 32
AAGGGTGCAAGCCCGGCA 32
AGGGTGCAAGCCCGGCAC 29
CGTGCCGGGCTTGCACCC 29
CCGTGCCGGGCTTGCACC 29
ACCGTGCCGGGCTTGCAC 29
CACCGTGCCGGGCTTGCA 29
GCAAGCCCGGCACGGTGC 29
CAAGCCCGGCACGGTGCC 29
AAGCCCGGCACGGTGCCT 29
AAGGCACCGTGCCGGGCT 29
GAAGGCACCGTGCCGGGC 29
CCCGGCACGGTGCCTTCG 29
CCGGCACGGTGCCTTCGC 29
AGCGAAGGCACCGTGCCG 29
GAGCGAAGGCACCGTGCC 29
AGAGCGAAGGCACCGTGC 29
CACGGTGCCTTCGCTCTC 29
ACGGTGCCTTCGCTCTCC 29
AGGAGAGCGAAGGCACCG 29
AAGGAGAGCGAAGGCACC 32
CAAGGAGAGCGAAGGCAC 32
GCAAGGAGAGCGAAGGCA 32
GCCTTCGCTCTCCTTGCC 32
CCTTCGCTCTCCTTGCCA 32
CTGGCAAGGAGAGCGAAG 32
CCTGGCAAGGAGAGCGAA 32
ACCTGGCAAGGAGAGCGA 32
AACCTGGCAAGGAGAGCG 32
GAACCTGGCAAGGAGAGC 32
CTCTCCTTGCCAGGTTCC 32
TCTCCTTGCCAGGTTCCA 32
CTCCTTGCCAGGTTCCAA 32
TCCTTGCCAGGTTCCAAA 32
CCTTGCCAGGTTCCAAAC 32
CTTGCCAGGTTCCAAACC 32
CGGTTTGGAACCTGGCAA 32
CCGGTTTGGAACCTGGCA 32
GCCAGGTTCCAAACCGGC 32
CCAGGTTCCAAACCGGCC 32
CAGGTTCCAAACCGGCCA 32
AGGTTCCAAACCGGCCAC 32
GGTTCCAAACCGGCCACA 32
GTGTGGCCGGTTTGGAAC 32
AGTGTGGCCGGTTTGGAA 32
CAGTGTGGCCGGTTTGGA 32
CCAAACCGGCCACACTGC 32
CAAACCGGCCACACTGCA 32
AAACCGGCCACACTGCAG 32
AACCGGCCACACTGCAGA 32
ACCGGCCACACTGCAGAC 32
AGTCTGCAGTGTGGCCGG 32
CGGCCACACTGCAGACTC 32
GGAGTCTGCAGTGTGGCC 32
GCCACACTGCAGACTCCC 32
CCACACTGCAGACTCCCC 32
CACACTGCAGACTCCCCA 32
ACACTGCAGACTCCCCAC 32
CACTGCAGACTCCCCACG 32
ACGTGGGGAGTCTGCAGT 32
AACGTGGGGAGTCTGCAG 32
CAACGTGGGGAGTCTGCA 32
GCAACGTGGGGAGTCTGC 32
CAGACTCCCCACGTTGCC 32
AGACTCCCCACGTTGCCG 32
GACTCCCCACGTTGCCGC 32
ACTCCCCACGTTGCCGCA 32
CTCCCCACGTTGCCGCAC 32
CGTGCGGCAACGTGGGGA 32
CCCCACGTTGCCGCACGC 32
CCCACGTTGCCGCACGCG 32
CCACGTTGCCGCACGCGG 32
CACGTTGCCGCACGCGGG 32
ACGTTGCCGCACGCGGGA 32
CGTTGCCGCACGCGGGAA 32
ATTCCCGCGTGCGGCAAC 32
GATTCCCGCGTGCGGCAA 32
GGATTCCCGCGTGCGGCA 32
GCCGCACGCGGGAATCCA 32
ATGGATTCCCGCGTGCGG 32
CGCACGCGGGAATCCATC 32
CGATGGATTCCCGCGTGC 32
ACGATGGATTCCCGCGTG 32
ACGCGGGAATCCATCGTC 32
CGCGGGAATCCATCGTCA 32
CTGACGATGGATTCCCGC 32
CCTGACGATGGATTCCCG 32
GCCTGACGATGGATTCCC 32
GGAATCCATCGTCAGGCC 32
GAATCCATCGTCAGGCCA 32
AATCCATCGTCAGGCCAT 32
ATCCATCGTCAGGCCATC 32
TCCATCGTCAGGCCATCA 32
CCATCGTCAGGCCATCAC 32
CATCGTCAGGCCATCACG 32
ATCGTCAGGCCATCACGC 32
GGCGTGATGGCCTGACGA 32
CGGCGTGATGGCCTGACG 32
CCGGCGTGATGGCCTGAC 32
CCCGGCGTGATGGCCTGA 32
CAGGCCATCACGCCGGGG 32
AGGCCATCACGCCGGGGA 32
CTCCCCGGCGTGATGGCC 32
CCTCCCCGGCGTGATGGC 32
CCATCACGCCGGGGAGGC 32
CATCACGCCGGGGAGGCA 32
ATCACGCCGGGGAGGCAT 32
GATGCCTCCCCGGCGTGA 32
AGATGCCTCCCCGGCGTG 32
ACGCCGGGGAGGCATCTC 32
CGCCGGGGAGGCATCTCC 32
AGGAGATGCCTCCCCGGC 32
CCGGGGAGGCATCTCCTC 32
AGAGGAGATGCCTCCCCG 32
GAGAGGAGATGCCTCCCC 32
AGAGAGGAGATGCCTCCC 32
CAGAGAGGAGATGCCTCC 32
CCAGAGAGGAGATGCCTC 32
AGGCATCTCCTCTCTGGG 32
CCCCAGAGAGGAGATGCC 32
ACCCCAGAGAGGAGATGC 32
CATCTCCTCTCTGGGGTC 32
AGACCCCAGAGAGGAGAT 32
GAGACCCCAGAGAGGAGA 32
CGAGACCCCAGAGAGGAG 32
GCGAGACCCCAGAGAGGA 32
AGCGAGACCCCAGAGAGG 32
CTCTCTGGGGTCTCGCTC 32
AGAGCGAGACCCCAGAGA 32
CAGAGCGAGACCCCAGAG 32
CCAGAGCGAGACCCCAGA 32
ACCAGAGCGAGACCCCAG 32
GACCAGAGCGAGACCCCA 32
AGACCAGAGCGAGACCCC 32
AAGACCAGAGCGAGACCC 32
GAAGACCAGAGCGAGACC 32
AGAAGACCAGAGCGAGAC 32
TAGAAGACCAGAGCGAGA 32
CTCGCTCTGGTCTTCTAC 32
CGTAGAAGACCAGAGCGA 32
ACGTAGAAGACCAGAGCG 32
CACGTAGAAGACCAGAGC 32
CCACGTAGAAGACCAGAG 32
TCCACGTAGAAGACCAGA 32
CTGGTCTTCTACGTGGAA 32
TGGTCTTCTACGTGGAAA 32
ATTTCCACGTAGAAGACC 32
CATTTCCACGTAGAAGAC 32
TCATTTCCACGTAGAAGA 32
CTTCTACGTGGAAATGAA 32
GTTCATTTCCACGTAGAA 32
CGTTCATTTCCACGTAGA 32
CTACGTGGAAATGAACGA 32
CTCGTTCATTTCCACGTA 32
ACGTGGAAATGAACGAGA 32
CGTGGAAATGAACGAGAG 32
GCTCTCGTTCATTTCCAC 32
GGCTCTCGTTCATTTCCA 32
GGAAATGAACGAGAGCCA 32
GAAATGAACGAGAGCCAC 32
AAATGAACGAGAGCCACA 32
AATGAACGAGAGCCACAC 32
ATGAACGAGAGCCACACG 32
GCGTGTGGCTCTCGTTCA 32
GAACGAGAGCCACACGCC 32
AACGAGAGCCACACGCCT 32
ACGAGAGCCACACGCCTG 32
CGAGAGCCACACGCCTGC 32
CGCAGGCGTGTGGCTCTC 32
ACGCAGGCGTGTGGCTCT 32
CACGCAGGCGTGTGGCTC 32
ACACGCAGGCGTGTGGCT 32
CACACGCAGGCGTGTGGC 32
CCACACGCCTGCGTGTGC 32
CACACGCCTGCGTGTGCG 32
ACACGCCTGCGTGTGCGA 32
CACGCCTGCGTGTGCGAG 32
ACGCCTGCGTGTGCGAGA 32
CGCCTGCGTGTGCGAGAC 32
GCCTGCGTGTGCGAGACC 32
CCTGCGTGTGCGAGACCG 32
ACGGTCTCGCACACGCAG 32
GACGGTCTCGCACACGCA 32
GCGTGTGCGAGACCGTCC 32
CGTGTGCGAGACCGTCCC 32
CGGGACGGTCTCGCACAC 32
CCGGGACGGTCTCGCACA 32
GCCGGGACGGTCTCGCAC 32
TGCCGGGACGGTCTCGCA 32
GCGAGACCGTCCCGGCAA 32
CGAGACCGTCCCGGCAAC 32
CGTTGCCGGGACGGTCTC 32
AGACCGTCCCGGCAACGG 32
GACCGTCCCGGCAACGGC 32
ACCGTCCCGGCAACGGCG 32
CCGTCCCGGCAACGGCGA 32
CGTCCCGGCAACGGCGAC 32
CGTCGCCGTTGCCGGGAC 32
GCGTCGCCGTTGCCGGGA 32
CCCGGCAACGGCGACGCC 32
CCGGCAACGGCGACGCCC 32
CGGCAACGGCGACGCCCA 32
GGCAACGGCGACGCCCAC 32
GCAACGGCGACGCCCACA 32
CAACGGCGACGCCCACAG 32
AACGGCGACGCCCACAGG 32
ACGGCGACGCCCACAGGC 32
CGGCGACGCCCACAGGCA 32
ATGCCTGTGGGCGTCGCC 32
AATGCCTGTGGGCGTCGC 32
CAATGCCTGTGGGCGTCG 32
GACGCCCACAGGCATTGC 32
ACGCCCACAGGCATTGCC 32
AGGCAATGCCTGTGGGCG 32
GAGGCAATGCCTGTGGGC 32
CCCACAGGCATTGCCTCC 32
AGGAGGCAATGCCTGTGG 32
AAGGAGGCAATGCCTGTG 32
ACAGGCATTGCCTCCTTC 32
CAGGCATTGCCTCCTTCA 32
AGGCATTGCCTCCTTCAC 32
CGTGAAGGAGGCAATGCC 32
CCGTGAAGGAGGCAATGC 32
CATTGCCTCCTTCACGGA 32
ATTGCCTCCTTCACGGAG 32
TCTCCGTGAAGGAGGCAA 32
CTCTCCGTGAAGGAGGCA 32
GCCTCCTTCACGGAGAGA 32
CCTCCTTCACGGAGAGAG 32
CCTCTCTCCGTGAAGGAG 32
CCCTCTCTCCGTGAAGGA 32
CCTTCACGGAGAGAGGGC 32
CTTCACGGAGAGAGGGCC 32
AGGCCCTCTCTCCGTGAA 32
CAGGCCCTCTCTCCGTGA 32
CACGGAGAGAGGGCCTGG 32
ACGGAGAGAGGGCCTGGC 32
CGGAGAGAGGGCCTGGCA 32
GGAGAGAGGGCCTGGCAC 32
GAGAGAGGGCCTGGCACA 32
AGAGAGGGCCTGGCACAC 32
AGTGTGCCAGGCCCTCTC 32
AGAGGGCCTGGCACACTC 32
GAGGGCCTGGCACACTCA 32
AGGGCCTGGCACACTCAA 32
CTTGAGTGTGCCAGGCCC 32
GGCCTGGCACACTCAAGA 32
GCCTGGCACACTCAAGAC 32
AGTCTTGAGTGTGCCAGG 32
CTGGCACACTCAAGACTC 32
GGAGTCTTGAGTGTGCCA 32
GGCACACTCAAGACTCCC 32
GCACACTCAAGACTCCCA 32
CACACTCAAGACTCCCAC 32
ACACTCAAGACTCCCACG 32
CACTCAAGACTCCCACGG 32
ACTCAAGACTCCCACGGA 32
CTCAAGACTCCCACGGAG 32
CCTCCGTGGGAGTCTTGA 32
ACCTCCGTGGGAGTCTTG 32
AACCTCCGTGGGAGTCTT 32
AGACTCCCACGGAGGTTC 32
GACTCCCACGGAGGTTCA 32
ACTCCCACGGAGGTTCAG 32
ACTGAACCTCCGTGGGAG 32
AACTGAACCTCCGTGGGA 32
CCCACGGAGGTTCAGTTC 32
CCACGGAGGTTCAGTTCC 32
CACGGAGGTTCAGTTCCA 32
ACGGAGGTTCAGTTCCAC 32
CGGAGGTTCAGTTCCACA 32
GGAGGTTCAGTTCCACAC 32
AGTGTGGAACTGAACCTC 32
AGGTTCAGTTCCACACTC 32
GGAGTGTGGAACTGAACC 32
GGGAGTGTGGAACTGAAC 32
GGGGAGTGTGGAACTGAA 32
AGGGGAGTGTGGAACTGA 32
CAGTTCCACACTCCCCTC 31
AGTTCCACACTCCCCTCC 31
GTTCCACACTCCCCTCCA 31
GTGGAGGGGAGTGTGGAA 31
GGTGGAGGGGAGTGTGGA 31
CCACACTCCCCTCCACCC 31
AGGGTGGAGGGGAGTGTG 31
ACACTCCCCTCCACCCTC 31
CACTCCCCTCCACCCTCC 31
ACTCCCCTCCACCCTCCC 31
CTCCCCTCCACCCTCCCA 31
CTGGGAGGGTGGAGGGGA 31
CCCCTCCACCCTCCCAGG 31
CCCTCCACCCTCCCAGGC 31
AGCCTGGGAGGGTGGAGG 31
CAGCCTGGGAGGGTGGAG 31
CCAGCCTGGGAGGGTGGA 31
ACCAGCCTGGGAGGGTGG 31
AACCAGCCTGGGAGGGTG 32
AAACCAGCCTGGGAGGGT 32
CCCTCCCAGGCTGGTTTC 32
AGAAACCAGCCTGGGAGG 32
CTCCCAGGCTGGTTTCTC 32
GGAGAAACCAGCCTGGGA 32
CCCAGGCTGGTTTCTCCC 32
AGGGAGAAACCAGCCTGG 32
CAGGCTGGTTTCTCCCTG 32
AGGCTGGTTTCTCCCTGC 32
AGCAGGGAGAAACCAGCC 32
CAGCAGGGAGAAACCAGC 32
CTGGTTTCTCCCTGCTGC 32
GGCAGCAGGGAGAAACCA 32
CGGCAGCAGGGAGAAACC 32
GTTTCTCCCTGCTGCCGA 32
GTCGGCAGCAGGGAGAAA 31
CGTCGGCAGCAGGGAGAA 31
GCGTCGGCAGCAGGGAGA 31
CGCGTCGGCAGCAGGGAG 31
ACGCGTCGGCAGCAGGGA 31
CACGCGTCGGCAGCAGGG 31
CCACGCGTCGGCAGCAGG 31
CCCACGCGTCGGCAGCAG 31
TCCCACGCGTCGGCAGCA 31
CTCCCACGCGTCGGCAGC 31
CTGCCGACGCGTGGGAGC 31
GGCTCCCACGCGTCGGCA 31
GCCGACGCGTGGGAGCCC 31
CCGACGCGTGGGAGCCCA 31
CGACGCGTGGGAGCCCAG 31
GACGCGTGGGAGCCCAGA 31
ACGCGTGGGAGCCCAGAG 31
CGCGTGGGAGCCCAGAGA 31
CTCTCTGGGCTCCCACGC 32
CGTGGGAGCCCAGAGAGC 32
CGCTCTCTGGGCTCCCAC 32
CCGCTCTCTGGGCTCCCA 32
GCCGCTCTCTGGGCTCCC 32
AGCCGCTCTCTGGGCTCC 32
AAGCCGCTCTCTGGGCTC 32
AGCCCAGAGAGCGGCTTC 32
GCCCAGAGAGCGGCTTCC 32
CCCAGAGAGCGGCTTCCC 32
CCAGAGAGCGGCTTCCCG 32
ACGGGAAGCCGCTCTCTG 32
AACGGGAAGCCGCTCTCT 32
GAACGGGAAGCCGCTCTC 32
AGAGCGGCTTCCCGTTCC 32
GAGCGGCTTCCCGTTCCC 32
AGCGGCTTCCCGTTCCCG 32
GCGGCTTCCCGTTCCCGC 32
CGCGGGAACGGGAAGCCG 32
CCGCGGGAACGGGAAGCC 32
CCCGCGGGAACGGGAAGC 32
CTTCCCGTTCCCGCGGGA 32
ATCCCGCGGGAACGGGAA 32
GATCCCGCGGGAACGGGA 32
CCCGTTCCCGCGGGATCC 32
CCGTTCCCGCGGGATCCC 32
AGGGATCCCGCGGGAACG 32
CAGGGATCCCGCGGGAAC 32
CCAGGGATCCCGCGGGAA 32
TCCAGGGATCCCGCGGGA 32
CCCGCGGGATCCCTGGAG 32
CCGCGGGATCCCTGGAGA 32
CGCGGGATCCCTGGAGAG 32
CCTCTCCAGGGATCCCGC 32
ACCTCTCCAGGGATCCCG 32
GACCTCTCCAGGGATCCC 32
GGACCTCTCCAGGGATCC 32
CGGACCTCTCCAGGGATC 32
ATCCCTGGAGAGGTCCGG 32
TCCCTGGAGAGGTCCGGA 32
CCCTGGAGAGGTCCGGAG 32
CCTGGAGAGGTCCGGAGA 32
CTCTCCGGACCTCTCCAG 32
GCTCTCCGGACCTCTCCA 32
GGAGAGGTCCGGAGAGCC 32
CGGCTCTCCGGACCTCTC 32
AGAGGTCCGGAGAGCCGG 32
GAGGTCCGGAGAGCCGGC 32
AGGTCCGGAGAGCCGGCC 32
GGGCCGGCTCTCCGGACC 32
GGGGCCGGCTCTCCGGAC 32
GGGGGCCGGCTCTCCGGA 32
CCGGAGAGCCGGCCCCCG 32
CGGAGAGCCGGCCCCCGA 32
GGAGAGCCGGCCCCCGAA 32
GAGAGCCGGCCCCCGAAA 32
AGAGCCGGCCCCCGAAAC 32
CGTTTCGGGGGCCGGCTC 32
AGCCGGCCCCCGAAACGC 32
CGCGTTTCGGGGGCCGGC 32
CCGGCCCCCGAAACGCGC 32
CGGCCCCCGAAACGCGCC 32
GGCCCCCGAAACGCGCCC 32
GCCCCCGAAACGCGCCCC 32
CCCCCGAAACGCGCCCCC 32
CCCCGAAACGCGCCCCCC 32
AGGGGGGCGCGTTTCGGG 32
CCGAAACGCGCCCCCCTC 32
CGAAACGCGCCCCCCTCC 32
GAAACGCGCCCCCCTCCC 32
AAACGCGCCCCCCTCCCC 32
AACGCGCCCCCCTCCCCC 32
ACGCGCCCCCCTCCCCCC 32
AGGGGGGAGGGGGGCGCG 32
GAGGGGGGAGGGGGGCGC 32
CGCCCCCCTCCCCCCTCC 32
GCCCCCCTCCCCCCTCCC 32
CCCCCCTCCCCCCTCCCC 32
CCCCCTCCCCCCTCCCCC 32
CCCCTCCCCCCTCCCCCC 32
AGGGGGGAGGGGGGAGGG 32
CCTCCCCCCTCCCCCCTC 32
AGAGGGGGGAGGGGGGAG 32
GAGAGGGGGGAGGGGGGA 32
CCCCCCTCCCCCCTCTCC 32
CCCCCTCCCCCCTCTCCC 32
CCCCTCCCCCCTCTCCCC 32
CCCTCCCCCCTCTCCCCG 10
ACGGGGAGAGGGGGGAGG 10
AACGGGGAGAGGGGGGAG 10
GAACGGGGAGAGGGGGGA 10
CCCCCCTCTCCCCGTTCC 10
AGGAACGGGGAGAGGGGG 10
CCCCTCTCCCCGTTCCTC 10
AGAGGAACGGGGAGAGGG 10
AAGAGGAACGGGGAGAGG 10
CTCTCCCCGTTCCTCTTC 10
CGAAGAGGAACGGGGAGA 10
ACGAAGAGGAACGGGGAG 10
GACGAAGAGGAACGGGGA 10
AGACGAAGAGGAACGGGG 10
CAGACGAAGAGGAACGGG 6
ACAGACGAAGAGGAACGG 6
CGTTCCTCTTCGTCTGTC 6
GGACAGACGAAGAGGAAC 6
CGGACAGACGAAGAGGAA 6
CCGGACAGACGAAGAGGA 6
CCTCTTCGTCTGTCCGGC 6
CTCTTCGTCTGTCCGGCC 6
GGGCCGGACAGACGAAGA 6
CTTCGTCTGTCCGGCCCC 6
TGGGGCCGGACAGACGAA 6
GTGGGGCCGGACAGACGA 6
CGTCTGTCCGGCCCCACC 6
GTCTGTCCGGCCCCACCA 6
GTGGTGGGGCCGGACAGA 6
CTGTCCGGCCCCACCACC 6
TGGTGGTGGGGCCGGACA 6
GTCCGGCCCCACCACCAC 6
GGTGGTGGTGGGGCCGGA 32
CCGGCCCCACCACCACCA 32
CGGCCCCACCACCACCAC 32
GGCCCCACCACCACCACC 32
CGGTGGTGGTGGTGGGGC 32
CCCCACCACCACCACCGC 32
CCCACCACCACCACCGCC 32
CCACCACCACCACCGCCA 32
CACCACCACCACCGCCAC 32
ACCACCACCACCGCCACC 32
CCACCACCACCGCCACCA 32
CACCACCACCGCCACCAC 32
ACCACCACCGCCACCACG 32
CCACCACCGCCACCACGC 32
CACCACCGCCACCACGCC 32
ACCACCGCCACCACGCCC 32
AGGGCGTGGTGGCGGTGG 32
CACCGCCACCACGCCCTC 32
ACCGCCACCACGCCCTCC 32
CCGCCACCACGCCCTCCC 32
CGCCACCACGCCCTCCCC 32
GCCACCACGCCCTCCCCC 32
CCACCACGCCCTCCCCCC 27
CACCACGCCCTCCCCCCC 27
ACCACGCCCTCCCCCCCC 27
CCACGCCCTCCCCCCCCA 27
CACGCCCTCCCCCCCCAC 27
ACGCCCTCCCCCCCCACC 27
CGCCCTCCCCCCCCACCC 27
GCCCTCCCCCCCCACCCC 27
CCCTCCCCCCCCACCCCC 27
CCTCCCCCCCCACCCCCC 27
CTCCCCCCCCACCCCCCC 27
GGGGGGGGTGGGGGGGGA 27
CCCCCCCCACCCCCCCCC 27
CCCCCCCACCCCCCCCCC 27
CCCCCCACCCCCCCCCCC 27
CCCCCACCCCCCCCCCCC 26
CCCCACCCCCCCCCCCCC 15
CCCACCCCCCCCCCCCCC 4
CCACCCCCCCCCCCCCCA 2
CACCCCCCCCCCCCCCAC 2
ACCCCCCCCCCCCCCACC 2
CCCCCCCCCCCCCCACCA 5
CCCCCCCCCCCCCACCAC 17
CCCCCCCCCCCCACCACC 29
CCCCCCCCCCCACCACCA 31
CCCCCCCCCCACCACCAC 32
CCCCCCCCCACCACCACC 32
CCCCCCCCACCACCACCA 32
CCCCCCCACCACCACCAC 32
CCCCCCACCACCACCACC 32
CCCCCACCACCACCACCA 32
CCCCACCACCACCACCAC 32
CCCACCACCACCACCACC 32
CCACCACCACCACCACCA 61
CACCACCACCACCACCAC 61
ACCACCACCACCACCACC 61
CCACCACCACCACCACCC 32
CACCACCACCACCACCCC 32
ACCACCACCACCACCCCG 32
CCACCACCACCACCCCGC 32
CACCACCACCACCCCGCC 32
ACCACCACCACCCCGCCG 32
CCACCACCACCCCGCCGG 32
CACCACCACCCCGCCGGC 32
ACCACCACCCCGCCGGCC 32
CCACCACCCCGCCGGCCG 32
CACCACCCCGCCGGCCGG 32
ACCACCCCGCCGGCCGGC 32
CCACCCCGCCGGCCGGCC 32
CACCCCGCCGGCCGGCCC 32
ACCCCGCCGGCCGGCCCC 32
CCCCGCCGGCCGGCCCCA 32
CCCGCCGGCCGGCCCCAG 32
CCGCCGGCCGGCCCCAGG 32
CGCCGGCCGGCCCCAGGC 32
GCCGGCCGGCCCCAGGCC 32
AGGCCTGGGGCCGGCCGG 32
CGGCCGGCCCCAGGCCTC 32
CGAGGCCTGGGGCCGGCC 32
GCCGGCCCCAGGCCTCGA 32
CCGGCCCCAGGCCTCGAC 32
CGGCCCCAGGCCTCGACG 32
GCGTCGAGGCCTGGGGCC 32
GCCCCAGGCCTCGACGCC 32
CCCCAGGCCTCGACGCCC 32
AGGGCGTCGAGGCCTGGG 32
CAGGGCGTCGAGGCCTGG 32
CAGGCCTCGACGCCCTGG 32
AGGCCTCGACGCCCTGGG 32
ACCCAGGGCGTCGAGGCC 32
GACCCAGGGCGTCGAGGC 32
CCTCGACGCCCTGGGTCC 32
CTCGACGCCCTGGGTCCC 32
AGGGACCCAGGGCGTCGA 32
AAGGGACCCAGGGCGTCG 32
GAAGGGACCCAGGGCGTC 32
ACGCCCTGGGTCCCTTCC 32
CGCCCTGGGTCCCTTCCG 32
CCGGAAGGGACCCAGGGC 32
CCCGGAAGGGACCCAGGG 32
CCCCGGAAGGGACCCAGG 32
ACCCCGGAAGGGACCCAG 32
CACCCCGGAAGGGACCCA 32
CCACCCCGGAAGGGACCC 32
CCCACCCCGGAAGGGACC 32
CCCCACCCCGGAAGGGAC 32
GCCCCACCCCGGAAGGGA 32
CCCTTCCGGGGTGGGGCG 32
CCGCCCCACCCCGGAAGG 32
CCCGCCCCACCCCGGAAG 32
GCCCGCCCCACCCCGGAA 32
AGCCCGCCCCACCCCGGA 32
CAGCCCGCCCCACCCCGG 32
ACAGCCCGCCCCACCCCG 32
GACAGCCCGCCCCACCCC 32
GGACAGCCCGCCCCACCC 32
GGGACAGCCCGCCCCACC 32
GTGGGGCGGGCTGTCCCA 32
CTGGGACAGCCCGCCCCA 32
CCTGGGACAGCCCGCCCC 32
CCCTGGGACAGCCCGCCC 32
CCCCTGGGACAGCCCGCC 32
CCCCCTGGGACAGCCCGC 32
CCCCCCTGGGACAGCCCG 32
GCCCCCCTGGGACAGCCC 32
AGCCCCCCTGGGACAGCC 32
GAGCCCCCCTGGGACAGC 32
CTGTCCCAGGGGGGCTCA 32
GTGAGCCCCCCTGGGACA 32
GGTGAGCCCCCCTGGGAC 32
CGGTGAGCCCCCCTGGGA 32
CCCAGGGGGGCTCACCGC 32
CCAGGGGGGCTCACCGCC 32
CAGGGGGGCTCACCGCCA 32
AGGGGGGCTCACCGCCAT 32
AATGGCGGTGAGCCCCCC 32
GAATGGCGGTGAGCCCCC 32
GGGGCTCACCGCCATTCA 28
ATGAATGGCGGTGAGCCC 28
CATGAATGGCGGTGAGCC 28
GCTCACCGCCATTCATGA 28
CTCACCGCCATTCATGAA 28
CTTCATGAATGGCGGTGA 28
CACCGCCATTCATGAAGG 28
ACCGCCATTCATGAAGGG 28
CCCCTTCATGAATGGCGG 28
ACCCCTTCATGAATGGCG 28
CACCCCTTCATGAATGGC 28
CCACCCCTTCATGAATGG 28
CATTCATGAAGGGGTGGA 28
ATTCATGAAGGGGTGGAG 28
GCTCCACCCCTTCATGAA 28
GGCTCCACCCCTTCATGA 28
AGGCTCCACCCCTTCATG 28
ATGAAGGGGTGGAGCCTG 28
GCAGGCTCCACCCCTTCA 32
GAAGGGGTGGAGCCTGCC 32
AAGGGGTGGAGCCTGCCT 32
AGGGGTGGAGCCTGCCTG 32
GCAGGCAGGCTCCACCCC 32
GGCAGGCAGGCTCCACCC 32
AGGCAGGCAGGCTCCACC 32
CAGGCAGGCAGGCTCCAC 32
ACAGGCAGGCAGGCTCCA 32
CACAGGCAGGCAGGCTCC 32
CCACAGGCAGGCAGGCTC 32
AGCCTGCCTGCCTGTGGG 32
GCCCACAGGCAGGCAGGC 32
CCTGCCTGCCTGTGGGCC 32
AGGCCCACAGGCAGGCAG 32
AAGGCCCACAGGCAGGCA 32
AAAGGCCCACAGGCAGGC 32
CCTGCCTGTGGGCCTTTA 32
CTGCCTGTGGGCCTTTAC 32
TGCCTGTGGGCCTTTACA 32
GCCTGTGGGCCTTTACAA 32
CCTGTGGGCCTTTACAAG 32
CCTTGTAAAGGCCCACAG 32
CCCTTGTAAAGGCCCACA 32
GCCCTTGTAAAGGCCCAC 32
CGCCCTTGTAAAGGCCCA 32
CCGCCCTTGTAAAGGCCC 32
GCCGCCCTTGTAAAGGCC 32
AGCCGCCCTTGTAAAGGC 32
CAGCCGCCCTTGTAAAGG 32
CCAGCCGCCCTTGTAAAG 32
GCCAGCCGCCCTTGTAAA 32
AGCCAGCCGCCCTTGTAA 32
CAGCCAGCCGCCCTTGTA 32
ACAAGGGCGGCTGGCTGG 32
CAAGGGCGGCTGGCTGGC 28
AAGGGCGGCTGGCTGGCT 28
AGGGCGGCTGGCTGGCTG 28
CCAGCCAGCCAGCCGCCC 28
GCCAGCCAGCCAGCCGCC 28
AGCCAGCCAGCCAGCCGC 28
CAGCCAGCCAGCCAGCCG 28
CCAGCCAGCCAGCCAGCC 28
GCCAGCCAGCCAGCCAGC 28
AGCCAGCCAGCCAGCCAG 28
CAGCCAGCCAGCCAGCCA 28
ACAGCCAGCCAGCCAGCC 28
GACAGCCAGCCAGCCAGC 28
CTGGCTGGCTGGCTGTCC 28
CGGACAGCCAGCCAGCCA 28
CCGGACAGCCAGCCAGCC 28
CCCGGACAGCCAGCCAGC 28
CTGGCTGGCTGTCCGGGC 28
TGCCCGGACAGCCAGCCA 32
CTGCCCGGACAGCCAGCC 32
CCTGCCCGGACAGCCAGC 32
CTGGCTGTCCGGGCAGGC 32
GGCCTGCCCGGACAGCCA 32
GGCTGTCCGGGCAGGCCC 10
GCTGTCCGGGCAGGCCCC 10
CTGTCCGGGCAGGCCCCC 10
AGGGGGCCTGCCCGGACA 10
CAGGGGGCCTGCCCGGAC 10
CCAGGGGGCCTGCCCGGA 10
CCGGGCAGGCCCCCTGGC 10
AGCCAGGGGGCCTGCCCG 10
CAGCCAGGGGGCCTGCCC 10
GCAGCCAGGGGGCCTGCC 10
GCAGGCCCCCTGGCTGCA 10
CAGGCCCCCTGGCTGCAC 10
AGGCCCCCTGGCTGCACC 10
AGGTGCAGCCAGGGGGCC 10
CAGGTGCAGCCAGGGGGC 10
CCCCCTGGCTGCACCTGC 10
CCCCTGGCTGCACCTGCC 10
CCCTGGCTGCACCTGCCG 10
CCTGGCTGCACCTGCCGC 32
CTGGCTGCACCTGCCGCA 32
CTGCGGCAGGTGCAGCCA 32
ACTGCGGCAGGTGCAGCC 32
CACTGCGGCAGGTGCAGC 32
CTGCACCTGCCGCAGTGC 32
TGCACCTGCCGCAGTGCA 32
GCACCTGCCGCAGTGCAC 32
CACCTGCCGCAGTGCACA 32
ACCTGCCGCAGTGCACAG 32
ACTGTGCACTGCGGCAGG 32
CTGCCGCAGTGCACAGTC 32
GGACTGTGCACTGCGGCA 32
CGGACTGTGCACTGCGGC 32
CCGCAGTGCACAGTCCGG 32
CGCAGTGCACAGTCCGGC 32
AGCCGGACTGTGCACTGC 32
CAGCCGGACTGTGCACTG 32
AGTGCACAGTCCGGCTGA 32
CTCAGCCGGACTGTGCAC 32
CCTCAGCCGGACTGTGCA 32
ACCTCAGCCGGACTGTGC 32
CACAGTCCGGCTGAGGTG 32
ACAGTCCGGCTGAGGTGC 32
CAGTCCGGCTGAGGTGCA 32
AGTCCGGCTGAGGTGCAC 32
CGTGCACCTCAGCCGGAC 32
CCGTGCACCTCAGCCGGA 32
CCCGTGCACCTCAGCCGG 32
CGGCTGAGGTGCACGGGA 32
CTCCCGTGCACCTCAGCC 32
GCTCCCGTGCACCTCAGC 32
CTGAGGTGCACGGGAGCC 32
GGGCTCCCGTGCACCTCA 32
CGGGCTCCCGTGCACCTC 32
AGGTGCACGGGAGCCCGC 32
GGCGGGCTCCCGTGCACC 32
CGGCGGGCTCCCGTGCAC 32
CCGGCGGGCTCCCGTGCA 32
GCACGGGAGCCCGCCGGC 32
CACGGGAGCCCGCCGGCC 32
ACGGGAGCCCGCCGGCCT 32
CGGGAGCCCGCCGGCCTC 32
AGAGGCCGGCGGGCTCCC 32
GAGAGGCCGGCGGGCTCC 32
AGAGAGGCCGGCGGGCTC 32
AGCCCGCCGGCCTCTCTC 32
AGAGAGAGGCCGGCGGGC 32
CAGAGAGAGGCCGGCGGG 32
CCGCCGGCCTCTCTCTGC 32
CGCCGGCCTCTCTCTGCC 32
GCCGGCCTCTCTCTGCCC 32
CCGGCCTCTCTCTGCCCG 32
CGGCCTCTCTCTGCCCGC 32
CGCGGGCAGAGAGAGGCC 32
ACGCGGGCAGAGAGAGGC 32
CCTCTCTCTGCCCGCGTC 32
CTCTCTCTGCCCGCGTCC 32
CGGACGCGGGCAGAGAGA 32
ACGGACGCGGGCAGAGAG 32
GACGGACGCGGGCAGAGA 32
CTCTGCCCGCGTCCGTCC 32
CGGACGGACGCGGGCAGA 32
ACGGACGGACGCGGGCAG 32
CACGGACGGACGCGGGCA 32
GCCCGCGTCCGTCCGTGA 32
CCCGCGTCCGTCCGTGAA 32
CCGCGTCCGTCCGTGAAA 32
ATTTCACGGACGGACGCG 32
AATTTCACGGACGGACGC 32
CGTCCGTCCGTGAAATTC 32
GGAATTTCACGGACGGAC 32
CGGAATTTCACGGACGGA 32
CCGGAATTTCACGGACGG 32
CGTCCGTGAAATTCCGGC 32
GGCCGGAATTTCACGGAC 32
CGGCCGGAATTTCACGGA 32
CCGGCCGGAATTTCACGG 32
CCCGGCCGGAATTTCACG 32
CCCCGGCCGGAATTTCAC 32
GCCCCGGCCGGAATTTCA 32
AGCCCCGGCCGGAATTTC 32
AAATTCCGGCCGGGGCTC 32
AATTCCGGCCGGGGCTCA 32
ATTCCGGCCGGGGCTCAC 32
GGTGAGCCCCGGCCGGAA 32
CGGTGAGCCCCGGCCGGA 32
CCGGCCGGGGCTCACCGC 32
CGCGGTGAGCCCCGGCCG 32
GGCCGGGGCTCACCGCGA 32
ATCGCGGTGAGCCCCGGC 32
CATCGCGGTGAGCCCCGG 32
CCATCGCGGTGAGCCCCG 32
GCCATCGCGGTGAGCCCC 32
GGCCATCGCGGTGAGCCC 32
GGCTCACCGCGATGGCCC 32
AGGGCCATCGCGGTGAGC 32
CTCACCGCGATGGCCCTC 32
GGAGGGCCATCGCGGTGA 32
CACCGCGATGGCCCTCCC 32
ACCGCGATGGCCCTCCCG 32
CCGCGATGGCCCTCCCGA 32
CGCGATGGCCCTCCCGAC 32
GCGATGGCCCTCCCGACA 32
CGATGGCCCTCCCGACAC 32
GATGGCCCTCCCGACACC 32
ATGGCCCTCCCGACACCC 32
AGGGTGTCGGGAGGGCCA 32
GAGGGTGTCGGGAGGGCC 32
CGAGGGTGTCGGGAGGGC 32
CCCTCCCGACACCCTCGG 32
CCTCCCGACACCCTCGGA 32
CTCCCGACACCCTCGGAC 32
TCCCGACACCCTCGGACA 32
CCCGACACCCTCGGACAG 32
CCGACACCCTCGGACAGC 32
CGACACCCTCGGACAGCA 32
GACACCCTCGGACAGCAC 32
ACACCCTCGGACAGCACC 32
CACCCTCGGACAGCACCC 32
ACCCTCGGACAGCACCCT 32
CCCTCGGACAGCACCCTC 32
CCTCGGACAGCACCCTCC 32
CTCGGACAGCACCCTCCC 32
GGGGAGGGTGCTGTCCGA 32
CGGACAGCACCCTCCCCG 32
GCGGGGAGGGTGCTGTCC 32
CGCGGGGAGGGTGCTGTC 32
ACAGCACCCTCCCCGCGG 32
CAGCACCCTCCCCGCGGA 32
AGCACCCTCCCCGCGGAA 32
CTTCCGCGGGGAGGGTGC 32
CACCCTCCCCGCGGAAGC 32
ACCCTCCCCGCGGAAGCC 32
CCCTCCCCGCGGAAGCCC 32
CCTCCCCGCGGAAGCCCG 32
CCGGGCTTCCGCGGGGAG 32
CCCGGGCTTCCGCGGGGA 32
CCCCGCGGAAGCCCGGGG 32
CCCGCGGAAGCCCGGGGA 32
CCGCGGAAGCCCGGGGAC 32
CGCGGAAGCCCGGGGACG 32
GCGGAAGCCCGGGGACGA 32
CGGAAGCCCGGGGACGAG 32
CCTCGTCCCCGGGCTTCC 32
GAAGCCCGGGGACGAGGA 32
AAGCCCGGGGACGAGGAC 32
AGCCCGGGGACGAGGACG 32
CCGTCCTCGTCCCCGGGC 32
CCCGGGGACGAGGACGGC 32
CCGGGGACGAGGACGGCG 32
CGGGGACGAGGACGGCGA 32
GGGGACGAGGACGGCGAC 32
CGTCGCCGTCCTCGTCCC 32
CCGTCGCCGTCCTCGTCC 32
GACGAGGACGGCGACGGA 32
ACGAGGACGGCGACGGAG 32
CGAGGACGGCGACGGAGA 32
GAGGACGGCGACGGAGAC 32
AGGACGGCGACGGAGACT 32
GAGTCTCCGTCGCCGTCC 32
CGAGTCTCCGTCGCCGTC 32
ACGAGTCTCCGTCGCCGT 32
AACGAGTCTCCGTCGCCG 32
AAACGAGTCTCCGTCGCC 32
CAAACGAGTCTCCGTCGC 32
CCAAACGAGTCTCCGTCG 32
GACGGAGACTCGTTTGGA 32
ACGGAGACTCGTTTGGAC 32
CGGAGACTCGTTTGGACC 32
GGAGACTCGTTTGGACCC 32
GAGACTCGTTTGGACCCC 32
AGACTCGTTTGGACCCCG 32
GACTCGTTTGGACCCCGA 32
ACTCGTTTGGACCCCGAG 32
CTCGTTTGGACCCCGAGC 32
GGCTCGGGGTCCAAACGA 32
CGTTTGGACCCCGAGCCA 32
GTTTGGACCCCGAGCCAA 32
TTTGGACCCCGAGCCAAA 32
CTTTGGCTCGGGGTCCAA 32
GCTTTGGCTCGGGGTCCA 32
CGCTTTGGCTCGGGGTCC 32
GACCCCGAGCCAAAGCGA 32
ACCCCGAGCCAAAGCGAG 32
CCCCGAGCCAAAGCGAGG 32
CCCGAGCCAAAGCGAGGC 32
CCGAGCCAAAGCGAGGCC 32
CGAGCCAAAGCGAGGCCC 32
AGGGCCTCGCTTTGGCTC 32
AGCCAAAGCGAGGCCCTG 32
GCAGGGCCTCGCTTTGGC 32
CCAAAGCGAGGCCCTGCG 32
CAAAGCGAGGCCCTGCGA 32
AAAGCGAGGCCCTGCGAG 32
AAGCGAGGCCCTGCGAGC 32
AGCGAGGCCCTGCGAGCC 32
AGGCTCGCAGGGCCTCGC 32
CAGGCTCGCAGGGCCTCG 32
GAGGCCCTGCGAGCCTGC 32
AGCAGGCTCGCAGGGCCT 32
AAGCAGGCTCGCAGGGCC 32
AAAGCAGGCTCGCAGGGC 32
CAAAGCAGGCTCGCAGGG 32
CCTGCGAGCCTGCTTTGA 32
CTCAAAGCAGGCTCGCAG 32
GCTCAAAGCAGGCTCGCA 32
CGCTCAAAGCAGGCTCGC 32
CCGCTCAAAGCAGGCTCG 32
GAGCCTGCTTTGAGCGGA 32
AGCCTGCTTTGAGCGGAA 32
GCCTGCTTTGAGCGGAAC 32
CCTGCTTTGAGCGGAACC 32
CTGCTTTGAGCGGAACCC 32
CGGGTTCCGCTCAAAGCA 32
ACGGGTTCCGCTCAAAGC 32
CTTTGAGCGGAACCCGTA 32
GTACGGGTTCCGCTCAAA 32
GGTACGGGTTCCGCTCAA 32
GGGTACGGGTTCCGCTCA 32
CGGGTACGGGTTCCGCTC 32
AGCGGAACCCGTACCCGG 32
CCCGGGTACGGGTTCCGC 32
CGGAACCCGTACCCGGGC 32
GGAACCCGTACCCGGGCA 32
ATGCCCGGGTACGGGTTC 32
AACCCGTACCCGGGCATC 32
ACCCGTACCCGGGCATCG 32
CCCGTACCCGGGCATCGC 32
CCGTACCCGGGCATCGCC 32
CGTACCCGGGCATCGCCA 32
GTACCCGGGCATCGCCAC 32
GGTGGCGATGCCCGGGTA 32
ACCCGGGCATCGCCACCA 32
CCCGGGCATCGCCACCAG 32
CCGGGCATCGCCACCAGA 32
CGGGCATCGCCACCAGAG 32
GGGCATCGCCACCAGAGA 32
GGCATCGCCACCAGAGAA 32
GCATCGCCACCAGAGAAC 32
CATCGCCACCAGAGAACG 32
ATCGCCACCAGAGAACGG 32
GCCGTTCTCTGGTGGCGA 32
AGCCGTTCTCTGGTGGCG 32
CAGCCGTTCTCTGGTGGC 32
CCACCAGAGAACGGCTGG 32
CACCAGAGAACGGCTGGC 32
ACCAGAGAACGGCTGGCC 32
CCAGAGAACGGCTGGCCC 32
CAGAGAACGGCTGGCCCA 32
AGAGAACGGCTGGCCCAG 32
CCTGGGCCAGCCGTTCTC 32
AGAACGGCTGGCCCAGGC 32
GAACGGCTGGCCCAGGCC 32
AACGGCTGGCCCAGGCCA 32
ACGGCTGGCCCAGGCCAT 32
CGGCTGGCCCAGGCCATC 32
CGATGGCCTGGGCCAGCC 32
CCGATGGCCTGGGCCAGC 32
CTGGCCCAGGCCATCGGC 32
TGCCGATGGCCTGGGCCA 32
ATGCCGATGGCCTGGGCC 32
AATGCCGATGGCCTGGGC 32
CCCAGGCCATCGGCATTC 32
CCAGGCCATCGGCATTCC 32
CAGGCCATCGGCATTCCG 32
AGGCCATCGGCATTCCGG 32
GGCCATCGGCATTCCGGA 32
CTCCGGAATGCCGATGGC 32
CCATCGGCATTCCGGAGC 32
CATCGGCATTCCGGAGCC 32
ATCGGCATTCCGGAGCCC 32
TCGGCATTCCGGAGCCCA 32
CGGCATTCCGGAGCCCAG 32
CCTGGGCTCCGGAATGCC 32
CCCTGGGCTCCGGAATGC 32
ACCCTGGGCTCCGGAATG 32
ATTCCGGAGCCCAGGGTC 32
GGACCCTGGGCTCCGGAA 32
TCCGGAGCCCAGGGTCCA 32
CCGGAGCCCAGGGTCCAG 32
CGGAGCCCAGGGTCCAGA 32
ATCTGGACCCTGGGCTCC 32
AATCTGGACCCTGGGCTC 32
AAATCTGGACCCTGGGCT 32
CAAATCTGGACCCTGGGC 32
CCAAATCTGGACCCTGGG 32
ACCAAATCTGGACCCTGG 32
AACCAAATCTGGACCCTG 32
AAACCAAATCTGGACCCT 32
GAAACCAAATCTGGACCC 32
GGTCCAGATTTGGTTTCA 32
CTGAAACCAAATCTGGAC 32
TCCAGATTTGGTTTCAGA 32
CCAGATTTGGTTTCAGAA 32
ATTCTGAAACCAAATCTG 32
AGATTTGGTTTCAGAATG 32
GATTTGGTTTCAGAATGA 32
ATTTGGTTTCAGAATGAG 32
TCTCATTCTGAAACCAAA 32
CTCTCATTCTGAAACCAA 32
CCTCTCATTCTGAAACCA 32
ACCTCTCATTCTGAAACC 32
GACCTCTCATTCTGAAAC 32
TGACCTCTCATTCTGAAA 32
GTGACCTCTCATTCTGAA 32
CGTGACCTCTCATTCTGA 32
CAGAATGAGAGGTCACGC 32
AGAATGAGAGGTCACGCC 32
GAATGAGAGGTCACGCCA 32
AATGAGAGGTCACGCCAG 32
ATGAGAGGTCACGCCAGC 32
AGCTGGCGTGACCTCTCA 32
CAGCTGGCGTGACCTCTC 32
AGAGGTCACGCCAGCTGA 32
CTCAGCTGGCGTGACCTC 32
AGGTCACGCCAGCTGAGG 32
GCCTCAGCTGGCGTGACC 32
GTCACGCCAGCTGAGGCA 32
CTGCCTCAGCTGGCGTGA 32
CACGCCAGCTGAGGCAGC 32
ACGCCAGCTGAGGCAGCA 32
CGCCAGCTGAGGCAGCAC 32
GCCAGCTGAGGCAGCACC 32
CCAGCTGAGGCAGCACCG 32
CAGCTGAGGCAGCACCGG 32
AGCTGAGGCAGCACCGGC 32
CGCCGGTGCTGCCTCAGC 32
CCGCCGGTGCTGCCTCAG 32
CCCGCCGGTGCTGCCTCA 32
GAGGCAGCACCGGCGGGA 32
AGGCAGCACCGGCGGGAA 32
ATTCCCGCCGGTGCTGCC 32
GATTCCCGCCGGTGCTGC 32
AGATTCCCGCCGGTGCTG 32
AGCACCGGCGGGAATCTC 32
CGAGATTCCCGCCGGTGC 32
CACCGGCGGGAATCTCGG 32
ACCGGCGGGAATCTCGGC 32
CCGGCGGGAATCTCGGCC 32
CGGCGGGAATCTCGGCCC 32
AGGGCCGAGATTCCCGCC 32
CAGGGCCGAGATTCCCGC 32
CCAGGGCCGAGATTCCCG 32
GCCAGGGCCGAGATTCCC 32
GGAATCTCGGCCCTGGCC 32
GAATCTCGGCCCTGGCCC 32
AATCTCGGCCCTGGCCCG 32
ATCTCGGCCCTGGCCCGG 32
CCCGGGCCAGGGCCGAGA 32
CTCGGCCCTGGCCCGGGA 32
CTCCCGGGCCAGGGCCGA 32
CGGCCCTGGCCCGGGAGA 32
GGCCCTGGCCCGGGAGAC 32
CGTCTCCCGGGCCAGGGC 32
CCCTGGCCCGGGAGACGC 32
CCTGGCCCGGGAGACGCG 32
CCGCGTCTCCCGGGCCAG 32
GCCGCGTCTCCCGGGCCA 32
GGCCCGGGAGACGCGGCC 32
GCCCGGGAGACGCGGCCC 32
CCCGGGAGACGCGGCCCG 32
CCGGGAGACGCGGCCCGC 32
CGGGAGACGCGGCCCGCC 32
GGGAGACGCGGCCCGCCA 32
CTGGCGGGCCGCGTCTCC 32
GAGACGCGGCCCGCCAGA 32
AGACGCGGCCCGCCAGAA 32
CTTCTGGCGGGCCGCGTC 32
ACGCGGCCCGCCAGAAGG 32
CGCGGCCCGCCAGAAGGC 32
GCGGCCCGCCAGAAGGCC 32
CGGCCCGCCAGAAGGCCG 32
CCGGCCTTCTGGCGGGCC 32
GCCCGCCAGAAGGCCGGC 32
CCCGCCAGAAGGCCGGCG 32
CCGCCAGAAGGCCGGCGA 32
CGCCAGAAGGCCGGCGAA 32
GCCAGAAGGCCGGCGAAA 32
CCAGAAGGCCGGCGAAAG 32
CAGAAGGCCGGCGAAAGC 32
AGAAGGCCGGCGAAAGCG 32
CCGCTTTCGCCGGCCTTC 32
AAGGCCGGCGAAAGCGGA 32
AGGCCGGCGAAAGCGGAC 32
GGCCGGCGAAAGCGGACC 32
CGGTCCGCTTTCGCCGGC 32
CCGGCGAAAGCGGACCGC 32
CGGCGAAAGCGGACCGCC 32
CGGCGGTCCGCTTTCGCC 32
ACGGCGGTCCGCTTTCGC 32
CGAAAGCGGACCGCCGTC 32
GAAAGCGGACCGCCGTCA 32
AAAGCGGACCGCCGTCAC 32
AAGCGGACCGCCGTCACC 32
AGCGGACCGCCGTCACCG 32
CCGGTGACGGCGGTCCGC 32
CGGACCGCCGTCACCGGA 32
ATCCGGTGACGGCGGTCC 32
GACCGCCGTCACCGGATC 32
ACCGCCGTCACCGGATCC 32
CCGCCGTCACCGGATCCC 32
CGCCGTCACCGGATCCCA 32
CTGGGATCCGGTGACGGC 32
CCGTCACCGGATCCCAGA 32
CGTCACCGGATCCCAGAC 32
GGTCTGGGATCCGGTGAC 32
CGGTCTGGGATCCGGTGA 32
CACCGGATCCCAGACCGC 32
ACCGGATCCCAGACCGCC 32
CCGGATCCCAGACCGCCC 32
AGGGCGGTCTGGGATCCG 32
CAGGGCGGTCTGGGATCC 32
GATCCCAGACCGCCCTGC 32
AGCAGGGCGGTCTGGGAT 32
GAGCAGGGCGGTCTGGGA 32
CCCAGACCGCCCTGCTCC 32
AGGAGCAGGGCGGTCTGG 32
CAGACCGCCCTGCTCCTC 32
AGACCGCCCTGCTCCTCC 32
CGGAGGAGCAGGGCGGTC 32
ACCGCCCTGCTCCTCCGA 32
CCGCCCTGCTCCTCCGAG 32
CGCCCTGCTCCTCCGAGC 32
GCCCTGCTCCTCCGAGCC 32
AGGCTCGGAGGAGCAGGG 32
AAGGCTCGGAGGAGCAGG 32
AAAGGCTCGGAGGAGCAG 32
CAAAGGCTCGGAGGAGCA 32
GCTCCTCCGAGCCTTTGA 32
CTCAAAGGCTCGGAGGAG 32
TCCTCCGAGCCTTTGAGA 32
CCTCCGAGCCTTTGAGAA 32
CTCCGAGCCTTTGAGAAG 32
CCTTCTCAAAGGCTCGGA 32
CCGAGCCTTTGAGAAGGA 32
ATCCTTCTCAAAGGCTCG 32
GAGCCTTTGAGAAGGATC 32
AGCCTTTGAGAAGGATCG 32
GCCTTTGAGAAGGATCGC 32
AGCGATCCTTCTCAAAGG 32
AAGCGATCCTTCTCAAAG 32
AAAGCGATCCTTCTCAAA 32
GAAAGCGATCCTTCTCAA 32
GGAAAGCGATCCTTCTCA 32
GAGAAGGATCGCTTTCCA 32
AGAAGGATCGCTTTCCAG 32
CCTGGAAAGCGATCCTTC 32
AAGGATCGCTTTCCAGGC 32
AGGATCGCTTTCCAGGCA 32
ATGCCTGGAAAGCGATCC 32
GATCGCTTTCCAGGCATC 32
ATCGCTTTCCAGGCATCG 32
GCGATGCCTGGAAAGCGA 32
CGCTTTCCAGGCATCGCC 32
CGGCGATGCCTGGAAAGC 32
CTTTCCAGGCATCGCCGC 32
GGCGGCGATGCCTGGAAA 32
GGGCGGCGATGCCTGGAA 32
CGGGCGGCGATGCCTGGA 32
CCAGGCATCGCCGCCCGG 32
CAGGCATCGCCGCCCGGG 32
AGGCATCGCCGCCCGGGA 32
CTCCCGGGCGGCGATGCC 32
CCTCCCGGGCGGCGATGC 32
CATCGCCGCCCGGGAGGA 32
ATCGCCGCCCGGGAGGAG 32
GCTCCTCCCGGGCGGCGA 32
AGCTCCTCCCGGGCGGCG 32
CAGCTCCTCCCGGGCGGC 32
CCAGCTCCTCCCGGGCGG 32
CGCCCGGGAGGAGCTGGC 32
GCCCGGGAGGAGCTGGCC 32
CCCGGGAGGAGCTGGCCA 32
CCGGGAGGAGCTGGCCAG 32
CGGGAGGAGCTGGCCAGA 32
CTCTGGCCAGCTCCTCCC 32
GGAGGAGCTGGCCAGAGA 32
CTCTCTGGCCAGCTCCTC 32
AGGAGCTGGCCAGAGAGA 32
GGAGCTGGCCAGAGAGAC 32
CGTCTCTCTGGCCAGCTC 32
AGCTGGCCAGAGAGACGG 32
CCCGTCTCTCTGGCCAGC 32
CTGGCCAGAGAGACGGGC 32
GGCCCGTCTCTCTGGCCA 32
AGGCCCGTCTCTCTGGCC 32
GAGGCCCGTCTCTCTGGC 32
CCAGAGAGACGGGCCTCC 32
CAGAGAGACGGGCCTCCC 32
AGAGAGACGGGCCTCCCG 32
CCGGGAGGCCCGTCTCTC 32
AGAGACGGGCCTCCCGGA 32
CTCCGGGAGGCCCGTCTC 32
ACTCCGGGAGGCCCGTCT 32
GACGGGCCTCCCGGAGTC 32
ACGGGCCTCCCGGAGTCC 32
CGGGCCTCCCGGAGTCCA 32
CTGGACTCCGGGAGGCCC 32
CCTGGACTCCGGGAGGCC 32
GCCTCCCGGAGTCCAGGA 32
ATCCTGGACTCCGGGAGG 32
AATCCTGGACTCCGGGAG 32
GAATCCTGGACTCCGGGA 32
CCCGGAGTCCAGGATTCA 32
CCGGAGTCCAGGATTCAG 32
CGGAGTCCAGGATTCAGA 32
ATCTGAATCCTGGACTCC 32
GAGTCCAGGATTCAGATC 32
AGATCTGAATCCTGGACT 32
CAGATCTGAATCCTGGAC 32
CCAGATCTGAATCCTGGA 32
ACCAGATCTGAATCCTGG 32
AACCAGATCTGAATCCTG 32
AAACCAGATCTGAATCCT 32
GAAACCAGATCTGAATCC 32
GATTCAGATCTGGTTTCA 32
ATTCAGATCTGGTTTCAG 32
TCTGAAACCAGATCTGAA 32
TCAGATCTGGTTTCAGAA 32
ATTCTGAAACCAGATCTG 32
AGATCTGGTTTCAGAATC 31
CGATTCTGAAACCAGATC 31
ATCTGGTTTCAGAATCGA 31
TCTGGTTTCAGAATCGAA 31
CTGGTTTCAGAATCGAAG 31
CCTTCGATTCTGAAACCA 31
CCCTTCGATTCTGAAACC 31
GCCCTTCGATTCTGAAAC 31
GGCCCTTCGATTCTGAAA 31
TGGCCCTTCGATTCTGAA 31
CTGGCCCTTCGATTCTGA 31
CAGAATCGAAGGGCCAGG 31
AGAATCGAAGGGCCAGGC 31
GAATCGAAGGGCCAGGCA 31
AATCGAAGGGCCAGGCAC 31
ATCGAAGGGCCAGGCACC 31
GGGTGCCTGGCCCTTCGA 31
CGAAGGGCCAGGCACCCG 31
CCGGGTGCCTGGCCCTTC 32
AAGGGCCAGGCACCCGGG 32
AGGGCCAGGCACCCGGGA 32
GGGCCAGGCACCCGGGAC 32
GGCCAGGCACCCGGGACA 32
CTGTCCCGGGTGCCTGGC 32
CCAGGCACCCGGGACAGG 32
CAGGCACCCGGGACAGGG 32
ACCCTGTCCCGGGTGCCT 32
CACCCTGTCCCGGGTGCC 32
CCACCCTGTCCCGGGTGC 32
CACCCGGGACAGGGTGGC 32
ACCCGGGACAGGGTGGCA 32
CCCGGGACAGGGTGGCAG 32
CCGGGACAGGGTGGCAGG 32
CCCTGCCACCCTGTCCCG 32
GCCCTGCCACCCTGTCCC 31
CGCCCTGCCACCCTGTCC 31
GACAGGGTGGCAGGGCGC 31
ACAGGGTGGCAGGGCGCC 31
CAGGGTGGCAGGGCGCCC 31
AGGGTGGCAGGGCGCCCG 31
GCGGGCGCCCTGCCACCC 31
CGCGGGCGCCCTGCCACC 31
GCGCGGGCGCCCTGCCAC 31
TGCGCGGGCGCCCTGCCA 31
CTGCGCGGGCGCCCTGCC 31
CCTGCGCGGGCGCCCTGC 31
CAGGGCGCCCGCGCAGGC 31
AGGGCGCCCGCGCAGGCA 31
CTGCCTGCGCGGGCGCCC 31
CCTGCCTGCGCGGGCGCC 31
GCCTGCCTGCGCGGGCGC 31
CGCCCGCGCAGGCAGGCG 31
CCGCCTGCCTGCGCGGGC 32
CCCGCGCAGGCAGGCGGC 32
CCGCGCAGGCAGGCGGCC 32
AGGCCGCCTGCCTGCGCG 32
CAGGCCGCCTGCCTGCGC 32
ACAGGCCGCCTGCCTGCG 32
CACAGGCCGCCTGCCTGC 32
CAGGCAGGCGGCCTGTGC 32
AGGCAGGCGGCCTGTGCA 32
CTGCACAGGCCGCCTGCC 32
GCAGGCGGCCTGTGCAGC 32
CAGGCGGCCTGTGCAGCG 32
AGGCGGCCTGTGCAGCGC 32
CGCGCTGCACAGGCCGCC 32
CCGCGCTGCACAGGCCGC 32
CGGCCTGTGCAGCGCGGC 32
GGCCGCGCTGCACAGGCC 32
GCCTGTGCAGCGCGGCCC 32
CCTGTGCAGCGCGGCCCC 32
CTGTGCAGCGCGGCCCCC 32
CGGGGGCCGCGCTGCACA 32
CCGGGGGCCGCGCTGCAC 32
GCCGGGGGCCGCGCTGCA 32
CGCCGGGGGCCGCGCTGC 32
CAGCGCGGCCCCCGGCGG 32
AGCGCGGCCCCCGGCGGG 32
CCCCGCCGGGGGCCGCGC 32
CCCCCGCCGGGGGCCGCG 32
ACCCCCGCCGGGGGCCGC 32
CGGCCCCCGGCGGGGGTC 32
GGCCCCCGGCGGGGGTCA 32
GCCCCCGGCGGGGGTCAC 32
CCCCCGGCGGGGGTCACC 32
CCCCGGCGGGGGTCACCC 32
AGGGTGACCCCCGCCGGG 32
CAGGGTGACCCCCGCCGG 32
CGGCGGGGGTCACCCTGC 32
AGCAGGGTGACCCCCGCC 32
GAGCAGGGTGACCCCCGC 32
CGGGGGTCACCCTGCTCC 32
GGGAGCAGGGTGACCCCC 32
AGGGAGCAGGGTGACCCC 32
GAGGGAGCAGGGTGACCC 32
CGAGGGAGCAGGGTGACC 32
ACGAGGGAGCAGGGTGAC 32
CACGAGGGAGCAGGGTGA 32
CACCCTGCTCCCTCGTGG 32
ACCCTGCTCCCTCGTGGG 32
ACCCACGAGGGAGCAGGG 32
CCTGCTCCCTCGTGGGTC 32
CGACCCACGAGGGAGCAG 32
GCGACCCACGAGGGAGCA 32
GCTCCCTCGTGGGTCGCC 32
AGGCGACCCACGAGGGAG 32
AAGGCGACCCACGAGGGA 32
CCCTCGTGGGTCGCCTTC 32
CCTCGTGGGTCGCCTTCG 32
CTCGTGGGTCGCCTTCGC 32
GGCGAAGGCGACCCACGA 32
CGTGGGTCGCCTTCGCCC 32
GTGGGTCGCCTTCGCCCA 32
GTGGGCGAAGGCGACCCA 32
GGGTCGCCTTCGCCCACA 32
GGTCGCCTTCGCCCACAC 32
GGTGTGGGCGAAGGCGAC 32
CGGTGTGGGCGAAGGCGA 32
CCGGTGTGGGCGAAGGCG 32
GCCGGTGTGGGCGAAGGC 32
CCTTCGCCCACACCGGCG 32
CTTCGCCCACACCGGCGC 32
CGCGCCGGTGTGGGCGAA 32
ACGCGCCGGTGTGGGCGA 32
CACGCGCCGGTGTGGGCG 32
CCACGCGCCGGTGTGGGC 32
CCCACACCGGCGCGTGGG 32
CCACACCGGCGCGTGGGG 32
CACACCGGCGCGTGGGGA 32
ACACCGGCGCGTGGGGAA 32
CACCGGCGCGTGGGGAAC 32
ACCGGCGCGTGGGGAACG 32
CCGGCGCGTGGGGAACGG 32
CCCGTTCCCCACGCGCCG 32
CCCCGTTCCCCACGCGCC 32
GCCCCGTTCCCCACGCGC 32
AGCCCCGTTCCCCACGCG 32
AAGCCCCGTTCCCCACGC 32
CGTGGGGAACGGGGCTTC 32
GGAAGCCCCGTTCCCCAC 32
GGGAAGCCCCGTTCCCCA 32
CGGGAAGCCCCGTTCCCC 32
GCGGGAAGCCCCGTTCCC 32
GGAACGGGGCTTCCCGCA 32
GAACGGGGCTTCCCGCAC 32
AACGGGGCTTCCCGCACC 32
ACGGGGCTTCCCGCACCC 32
CGGGGCTTCCCGCACCCC 32
GGGGCTTCCCGCACCCCA 32
GGGCTTCCCGCACCCCAC 32
CGTGGGGTGCGGGAAGCC 32
ACGTGGGGTGCGGGAAGC 32
CACGTGGGGTGCGGGAAG 32
GCACGTGGGGTGCGGGAA 32
GGCACGTGGGGTGCGGGA 32
CCCGCACCCCACGTGCCC 32
AGGGCACGTGGGGTGCGG 32
CAGGGCACGTGGGGTGCG 32
GCACCCCACGTGCCCTGC 32
CACCCCACGTGCCCTGCG 32
ACCCCACGTGCCCTGCGC 32
CCCCACGTGCCCTGCGCG 32
CCCACGTGCCCTGCGCGC 32
CCACGTGCCCTGCGCGCC 32
AGGCGCGCAGGGCACGTG 32
ACGTGCCCTGCGCGCCTG 32
CCAGGCGCGCAGGGCACG 32
CCCAGGCGCGCAGGGCAC 32
CCCCAGGCGCGCAGGGCA 32
GCCCCAGGCGCGCAGGGC 32
AGCCCCAGGCGCGCAGGG 32
CCTGCGCGCCTGGGGCTC 32
AGAGCCCCAGGCGCGCAG 32
GAGAGCCCCAGGCGCGCA 32
GCGCGCCTGGGGCTCTCC 33
CGCGCCTGGGGCTCTCCC 33
GCGCCTGGGGCTCTCCCA 33
CGCCTGGGGCTCTCCCAC 33
GCCTGGGGCTCTCCCACA 33
CCTGGGGCTCTCCCACAG 33
CCTGTGGGAGAGCCCCAG 33
CCCTGTGGGAGAGCCCCA 33
CCCCTGTGGGAGAGCCCC 33
CCCCCTGTGGGAGAGCCC 33
GCCCCCTGTGGGAGAGCC 33
AGCCCCCTGTGGGAGAGC 33
AAGCCCCCTGTGGGAGAG 33
AAAGCCCCCTGTGGGAGA 33
CTCCCACAGGGGGCTTTC 33
CGAAAGCCCCCTGTGGGA 33
ACGAAAGCCCCCTGTGGG 33
CACGAAAGCCCCCTGTGG 33
CACAGGGGGCTTTCGTGA 33
ACAGGGGGCTTTCGTGAG 33
CAGGGGGCTTTCGTGAGC 33
AGGGGGCTTTCGTGAGCC 33
GGGGGCTTTCGTGAGCCA 33
CTGGCTCACGAAAGCCCC 33
CCTGGCTCACGAAAGCCC 33
GCCTGGCTCACGAAAGCC 33
GCTTTCGTGAGCCAGGCA 33
CTGCCTGGCTCACGAAAG 33
GCTGCCTGGCTCACGAAA 33
CGCTGCCTGGCTCACGAA 33
TCGCTGCCTGGCTCACGA 33
CGTGAGCCAGGCAGCGAG 33
CCTCGCTGCCTGGCTCAC 33
CCCTCGCTGCCTGGCTCA 33
GAGCCAGGCAGCGAGGGC 33
AGCCAGGCAGCGAGGGCC 33
CGGCCCTCGCTGCCTGGC 33
CCAGGCAGCGAGGGCCGC 33
CAGGCAGCGAGGGCCGCC 33
AGGCAGCGAGGGCCGCCC 33
GGCAGCGAGGGCCGCCCC 33
GCAGCGAGGGCCGCCCCC 33
CAGCGAGGGCCGCCCCCG 33
AGCGAGGGCCGCCCCCGC 33
CGCGGGGGCGGCCCTCGC 33
CGAGGGCCGCCCCCGCGC 33
AGCGCGGGGGCGGCCCTC 33
AGGGCCGCCCCCGCGCTG 33
GCAGCGCGGGGGCGGCCC 33
GGCCGCCCCCGCGCTGCA 33
CTGCAGCGCGGGGGCGGC 33
CCGCCCCCGCGCTGCAGC 33
CGCCCCCGCGCTGCAGCC 33
GCCCCCGCGCTGCAGCCC 33
CCCCCGCGCTGCAGCCCA 33
CCCCGCGCTGCAGCCCAG 33
CCCGCGCTGCAGCCCAGC 33
CCGCGCTGCAGCCCAGCC 33
CGCGCTGCAGCCCAGCCA 33
CTGGCTGGGCTGCAGCGC 33
CCTGGCTGGGCTGCAGCG 33
GCCTGGCTGGGCTGCAGC 33
CTGCAGCCCAGCCAGGCC 33
CGGCCTGGCTGGGCTGCA 33
GCAGCCCAGCCAGGCCGC 33
CAGCCCAGCCAGGCCGCG 33
AGCCCAGCCAGGCCGCGC 32
GCCCAGCCAGGCCGCGCC 32
CCCAGCCAGGCCGCGCCG 32
CCAGCCAGGCCGCGCCGG 32
CAGCCAGGCCGCGCCGGC 32
AGCCAGGCCGCGCCGGCA 32
CTGCCGGCGCGGCCTGGC 32
CCAGGCCGCGCCGGCAGA 32
CAGGCCGCGCCGGCAGAG 32
AGGCCGCGCCGGCAGAGG 32
CCCTCTGCCGGCGCGGCC 32
CCCCTCTGCCGGCGCGGC 32
CCGCGCCGGCAGAGGGGA 32
ATCCCCTCTGCCGGCGCG 32
GATCCCCTCTGCCGGCGC 32
AGATCCCCTCTGCCGGCG 32
GAGATCCCCTCTGCCGGC 32
CCGGCAGAGGGGATCTCC 32
CGGCAGAGGGGATCTCCC 32
GGCAGAGGGGATCTCCCA 32
GCAGAGGGGATCTCCCAA 32
CAGAGGGGATCTCCCAAC 32
AGAGGGGATCTCCCAACC 32
AGGTTGGGAGATCCCCTC 32
AGGGGATCTCCCAACCTG 32
GCAGGTTGGGAGATCCCC 32
GGCAGGTTGGGAGATCCC 32
GGATCTCCCAACCTGCCC 32
GATCTCCCAACCTGCCCC 32
ATCTCCCAACCTGCCCCG 32
CCGGGGCAGGTTGGGAGA 33
CTCCCAACCTGCCCCGGC 33
CGCCGGGGCAGGTTGGGA 33
CCCAACCTGCCCCGGCGC 33
CCAACCTGCCCCGGCGCG 33
CAACCTGCCCCGGCGCGC 33
AACCTGCCCCGGCGCGCG 33
ACCTGCCCCGGCGCGCGG 33
CCCGCGCGCCGGGGCAGG 33
CCCCGCGCGCCGGGGCAG 33
TCCCCGCGCGCCGGGGCA 33
ATCCCCGCGCGCCGGGGC 33
AATCCCCGCGCGCCGGGG 33
AAATCCCCGCGCGCCGGG 33
CCGGCGCGCGGGGATTTC 33
CGAAATCCCCGCGCGCCG 33
GCGAAATCCCCGCGCGCC 33
GCGCGCGGGGATTTCGCC 33
AGGCGAAATCCCCGCGCG 33
GCGCGGGGATTTCGCCTA 33
CGCGGGGATTTCGCCTAC 33
CGTAGGCGAAATCCCCGC 33
CGGGGATTTCGCCTACGC 33
GGCGTAGGCGAAATCCCC 33
CGGCGTAGGCGAAATCCC 33
GCGGCGTAGGCGAAATCC 33
GATTTCGCCTACGCCGCC 33
ATTTCGCCTACGCCGCCC 33
GGGGCGGCGTAGGCGAAA 33
CGGGGCGGCGTAGGCGAA 33
CCGGGGCGGCGTAGGCGA 33
CGCCTACGCCGCCCCGGC 33
AGCCGGGGCGGCGTAGGC 33
CCTACGCCGCCCCGGCTC 33
CTACGCCGCCCCGGCTCC 33
AGGAGCCGGGGCGGCGTA 33
ACGCCGCCCCGGCTCCTC 33
CGCCGCCCCGGCTCCTCC 33
CGGAGGAGCCGGGGCGGC 33
CCGCCCCGGCTCCTCCGG 33
CGCCCCGGCTCCTCCGGA 33
GCCCCGGCTCCTCCGGAC 33
CCCCGGCTCCTCCGGACG 33
CCCGGCTCCTCCGGACGG 33
CCCGTCCGGAGGAGCCGG 33
CCCCGTCCGGAGGAGCCG 33
GCCCCGTCCGGAGGAGCC 33
CGCCCCGTCCGGAGGAGC 33
CTCCTCCGGACGGGGCGC 33
AGCGCCCCGTCCGGAGGA 33
CCTCCGGACGGGGCGCTC 33
AGAGCGCCCCGTCCGGAG 33
GAGAGCGCCCCGTCCGGA 33
CCGGACGGGGCGCTCTCC 33
CGGACGGGGCGCTCTCCC 33
GGACGGGGCGCTCTCCCA 33
GACGGGGCGCTCTCCCAC 33
ACGGGGCGCTCTCCCACC 33
CGGGGCGCTCTCCCACCC 33
AGGGTGGGAGAGCGCCCC 33
GAGGGTGGGAGAGCGCCC 33
GGCGCTCTCCCACCCTCA 33
CTGAGGGTGGGAGAGCGC 33
CCTGAGGGTGGGAGAGCG 33
GCCTGAGGGTGGGAGAGC 33
AGCCTGAGGGTGGGAGAG 33
GAGCCTGAGGGTGGGAGA 33
CTCCCACCCTCAGGCTCC 33
AGGAGCCTGAGGGTGGGA 33
CCCACCCTCAGGCTCCTC 33
CCACCCTCAGGCTCCTCG 33
CACCCTCAGGCTCCTCGC 19
ACCCTCAGGCTCCTCGCT 19
CAGCGAGGAGCCTGAGGG 19
CCAGCGAGGAGCCTGAGG 19
CTCAGGCTCCTCGCTGGC 19
GGCCAGCGAGGAGCCTGA 19
AGGCCAGCGAGGAGCCTG 19
AGGCTCCTCGCTGGCCTC 19
GGAGGCCAGCGAGGAGCC 19
CGGAGGCCAGCGAGGAGC 19
CTCCTCGCTGGCCTCCGC 19
TCCTCGCTGGCCTCCGCA 19
CCTCGCTGGCCTCCGCAC 19
CTCGCTGGCCTCCGCACC 19
GGGTGCGGAGGCCAGCGA 19
CGCTGGCCTCCGCACCCG 19
CCGGGTGCGGAGGCCAGC 19
CCCGGGTGCGGAGGCCAG 19
GCCCGGGTGCGGAGGCCA 33
GGCCTCCGCACCCGGGCA 33
GCCTCCGCACCCGGGCAA 33
CCTCCGCACCCGGGCAAA 33
CTCCGCACCCGGGCAAAA 33
CTTTTGCCCGGGTGCGGA 33
CCGCACCCGGGCAAAAGC 33
CGCACCCGGGCAAAAGCC 33
CGGCTTTTGCCCGGGTGC 33
CACCCGGGCAAAAGCCGG 33
ACCCGGGCAAAAGCCGGG 33
CCCGGGCAAAAGCCGGGA 33
CCGGGCAAAAGCCGGGAG 33
CCTCCCGGCTTTTGCCCG 33
GGGCAAAAGCCGGGAGGA 33
GGCAAAAGCCGGGAGGAC 33
GCAAAAGCCGGGAGGACC 33
CAAAAGCCGGGAGGACCG 33
AAAAGCCGGGAGGACCGG 33
AAAGCCGGGAGGACCGGG 33
AAGCCGGGAGGACCGGGA 33
AGCCGGGAGGACCGGGAC 33
GCCGGGAGGACCGGGACC 33
CCGGGAGGACCGGGACCC 33
CGGGAGGACCGGGACCCG 33
GCGGGTCCCGGTCCTCCC 33
GGAGGACCGGGACCCGCA 33
CTGCGGGTCCCGGTCCTC 33
AGGACCGGGACCCGCAGC 33
CGCTGCGGGTCCCGGTCC 33
GACCGGGACCCGCAGCGC 33
ACCGGGACCCGCAGCGCG 33
CCGGGACCCGCAGCGCGA 33
CGGGACCCGCAGCGCGAC 33
CGTCGCGCTGCGGGTCCC 32
CCGTCGCGCTGCGGGTCC 32
GACCCGCAGCGCGACGGC 32
ACCCGCAGCGCGACGGCC 32
AGGCCGTCGCGCTGCGGG 32
CAGGCCGTCGCGCTGCGG 32
CGCAGCGCGACGGCCTGC 32
GCAGCGCGACGGCCTGCC 32
CAGCGCGACGGCCTGCCG 32
AGCGCGACGGCCTGCCGG 32
CCCGGCAGGCCGTCGCGC 32
CGCGACGGCCTGCCGGGC 32
GCGACGGCCTGCCGGGCC 32
CGACGGCCTGCCGGGCCC 32
GACGGCCTGCCGGGCCCC 32
ACGGCCTGCCGGGCCCCT 32
CAGGGGCCCGGCAGGCCG 32
GCAGGGGCCCGGCAGGCC 32
CGCAGGGGCCCGGCAGGC 33
CCTGCCGGGCCCCTGCGC 33
CGCGCAGGGGCCCGGCAG 31
CCGCGCAGGGGCCCGGCA 31
ACCGCGCAGGGGCCCGGC 31
CACCGCGCAGGGGCCCGG 31
CCACCGCGCAGGGGCCCG 31
GCCACCGCGCAGGGGCCC 31
GGCCCCTGCGCGGTGGCA 31
GCCCCTGCGCGGTGGCAC 31
CCCCTGCGCGGTGGCACA 31
CCCTGCGCGGTGGCACAG 31
CCTGCGCGGTGGCACAGC 31
CTGCGCGGTGGCACAGCC 31
AGGCTGTGCCACCGCGCA 31
CAGGCTGTGCCACCGCGC 31
CCAGGCTGTGCCACCGCG 31
CCCAGGCTGTGCCACCGC 31
CGGTGGCACAGCCTGGGC 31
GGCCCAGGCTGTGCCACC 31
GGGCCCAGGCTGTGCCAC 33
CGGGCCCAGGCTGTGCCA 33
GCGGGCCCAGGCTGTGCC 33
AGCGGGCCCAGGCTGTGC 33
CACAGCCTGGGCCCGCTC 33
ACAGCCTGGGCCCGCTCA 33
CAGCCTGGGCCCGCTCAA 33
AGCCTGGGCCCGCTCAAG 33
GCCTGGGCCCGCTCAAGC 33
CCTGGGCCCGCTCAAGCG 33
CCGCTTGAGCGGGCCCAG 33
CCCGCTTGAGCGGGCCCA 33
CCCCGCTTGAGCGGGCCC 33
GCCCCGCTTGAGCGGGCC 33
GCCCGCTCAAGCGGGGCC 33
CCCGCTCAAGCGGGGCCG 33
CCGCTCAAGCGGGGCCGC 33
CGCTCAAGCGGGGCCGCA 33
CTGCGGCCCCGCTTGAGC 33
CCTGCGGCCCCGCTTGAG 33
CCCTGCGGCCCCGCTTGA 33
CAAGCGGGGCCGCAGGGC 33
AAGCGGGGCCGCAGGGCC 33
AGCGGGGCCGCAGGGCCA 33
GCGGGGCCGCAGGGCCAA 33
CGGGGCCGCAGGGCCAAG 33
CCTTGGCCCTGCGGCCCC 33
CCCTTGGCCCTGCGGCCC 33
CCCCTTGGCCCTGCGGCC 33
ACCCCTTGGCCCTGCGGC 33
CACCCCTTGGCCCTGCGG 33
CGCAGGGCCAAGGGGTGC 33
AGCACCCCTTGGCCCTGC 33
AAGCACCCCTTGGCCCTG 33
AGGGCCAAGGGGTGCTTG 33
GCAAGCACCCCTTGGCCC 33
CGCAAGCACCCCTTGGCC 33
GCCAAGGGGTGCTTGCGC 33
CCAAGGGGTGCTTGCGCC 33
CAAGGGGTGCTTGCGCCA 33
AAGGGGTGCTTGCGCCAC 33
AGGGGTGCTTGCGCCACC 33
GGGGTGCTTGCGCCACCC 33
GGGTGCTTGCGCCACCCA 33
GGTGCTTGCGCCACCCAC 33
CGTGGGTGGCGCAAGCAC 33
ACGTGGGTGGCGCAAGCA 33
GACGTGGGTGGCGCAAGC 33
CTTGCGCCACCCACGTCC 33
GGGACGTGGGTGGCGCAA 33
TGCGCCACCCACGTCCCA 33
CTGGGACGTGGGTGGCGC 33
CCTGGGACGTGGGTGGCG 33
CCCTGGGACGTGGGTGGC 33
CCACCCACGTCCCAGGGG 33
CACCCACGTCCCAGGGGA 33
ACCCACGTCCCAGGGGAG 33
ACTCCCCTGGGACGTGGG 33
CCACGTCCCAGGGGAGTC 33
CACGTCCCAGGGGAGTCC 33
ACGTCCCAGGGGAGTCCG 33
ACGGACTCCCCTGGGACG 33
CACGGACTCCCCTGGGAC 33
CCACGGACTCCCCTGGGA 33
ACCACGGACTCCCCTGGG 33
CACCACGGACTCCCCTGG 33
CAGGGGAGTCCGTGGTGG 33
AGGGGAGTCCGTGGTGGG 33
CCCCACCACGGACTCCCC 33
GCCCCACCACGGACTCCC 33
AGCCCCACCACGGACTCC 33
CAGCCCCACCACGGACTC 33
AGTCCGTGGTGGGGCTGG 33
CCCAGCCCCACCACGGAC 33
CCCCAGCCCCACCACGGA 33
CCGTGGTGGGGCTGGGGC 33
CGTGGTGGGGCTGGGGCC 33
CGGCCCCAGCCCCACCAC 33
CCGGCCCCAGCCCCACCA 33
CCCGGCCCCAGCCCCACC 33
CCCCGGCCCCAGCCCCAC 33
ACCCCGGCCCCAGCCCCA 33
GACCCCGGCCCCAGCCCC 33
GGACCCCGGCCCCAGCCC 33
GGCTGGGGCCGGGGTCCC 33
GCTGGGGCCGGGGTCCCC 33
CTGGGGCCGGGGTCCCCA 33
CTGGGGACCCCGGCCCCA 33
CCTGGGGACCCCGGCCCC 33
ACCTGGGGACCCCGGCCC 33
GACCTGGGGACCCCGGCC 33
CGACCTGGGGACCCCGGC 33
CCGGGGTCCCCAGGTCGC 33
CGGGGTCCCCAGGTCGCC 33
CGGCGACCTGGGGACCCC 33
CCGGCGACCTGGGGACCC 33
CCCGGCGACCTGGGGACC 33
CCCCGGCGACCTGGGGAC 33
GCCCCGGCGACCTGGGGA 33
CCCCAGGTCGCCGGGGCG 33
CCCAGGTCGCCGGGGCGG 33
CCAGGTCGCCGGGGCGGC 33
CAGGTCGCCGGGGCGGCG 33
ACGCCGCCCCGGCGACCT 33
CACGCCGCCCCGGCGACC 33
CCACGCCGCCCCGGCGAC 33
CCCACGCCGCCCCGGCGA 33
CGCCGGGGCGGCGTGGGA 33
GCCGGGGCGGCGTGGGAA 33
CCGGGGCGGCGTGGGAAC 33
CGGGGCGGCGTGGGAACC 33
GGGGCGGCGTGGGAACCC 33
GGGCGGCGTGGGAACCCC 33
GGCGGCGTGGGAACCCCA 33
GCGGCGTGGGAACCCCAA 33
CGGCGTGGGAACCCCAAG 33
GCTTGGGGTTCCCACGCC 33
GCGTGGGAACCCCAAGCC 33
CGGCTTGGGGTTCCCACG 33
CCGGCTTGGGGTTCCCAC 33
CCCGGCTTGGGGTTCCCA 33
CCCCGGCTTGGGGTTCCC 33
GCCCCGGCTTGGGGTTCC 33
GAACCCCAAGCCGGGGCA 33
AACCCCAAGCCGGGGCAG 33
ACCCCAAGCCGGGGCAGC 33
AGCTGCCCCGGCTTGGGG 33
CCCAAGCCGGGGCAGCTC 33
CCAAGCCGGGGCAGCTCC 33
CAAGCCGGGGCAGCTCCA 33
AAGCCGGGGCAGCTCCAC 33
AGCCGGGGCAGCTCCACC 33
AGGTGGAGCTGCCCCGGC 33
CCGGGGCAGCTCCACCTC 33
CGGGGCAGCTCCACCTCC 33
GGGAGGTGGAGCTGCCCC 33
GGGCAGCTCCACCTCCCC 33
GGCAGCTCCACCTCCCCA 33
CTGGGGAGGTGGAGCTGC 33
CAGCTCCACCTCCCCAGC 33
AGCTCCACCTCCCCAGCC 33
GCTCCACCTCCCCAGCCC 33
CGGGCTGGGGAGGTGGAG 33
GCGGGCTGGGGAGGTGGA 33
CCACCTCCCCAGCCCGCG 33
CACCTCCCCAGCCCGCGC 33
ACCTCCCCAGCCCGCGCC 33
CCTCCCCAGCCCGCGCCC 33
CTCCCCAGCCCGCGCCCC 33
GGGGGCGCGGGCTGGGGA 33
CCCCAGCCCGCGCCCCCG 33
CCCAGCCCGCGCCCCCGG 33
CCAGCCCGCGCCCCCGGA 33
CAGCCCGCGCCCCCGGAC 33
AGCCCGCGCCCCCGGACG 33
GCCCGCGCCCCCGGACGC 33
CCCGCGCCCCCGGACGCC 33
AGGCGTCCGGGGGCGCGG 33
CGCGCCCCCGGACGCCTC 33
GCGCCCCCGGACGCCTCC 33
CGCCCCCGGACGCCTCCG 33
GCCCCCGGACGCCTCCGC 33
CCCCCGGACGCCTCCGCC 32
AGGCGGAGGCGTCCGGGG 32
CCCGGACGCCTCCGCCTC 32
CCGGACGCCTCCGCCTCC 32
CGGACGCCTCCGCCTCCG 32
GCGGAGGCGGAGGCGTCC 32
CGCGGAGGCGGAGGCGTC 32
ACGCCTCCGCCTCCGCGC 32
CGCCTCCGCCTCCGCGCG 32
CCGCGCGGAGGCGGAGGC 32
CCTCCGCCTCCGCGCGGC 32
CTCCGCCTCCGCGCGGCA 32
CTGCCGCGCGGAGGCGGA 32
CCGCCTCCGCGCGGCAGG 32
CCCTGCCGCGCGGAGGCG 33
CCCCTGCCGCGCGGAGGC 33
CCTCCGCGCGGCAGGGGC 33
CTCCGCGCGGCAGGGGCA 33
CTGCCCCTGCCGCGCGGA 33
CCGCGCGGCAGGGGCAGA 33
ATCTGCCCCTGCCGCGCG 33
CATCTGCCCCTGCCGCGC 33
CGCGGCAGGGGCAGATGC 33
GCGGCAGGGGCAGATGCA 33
CGGCAGGGGCAGATGCAA 33
CTTGCATCTGCCCCTGCC 33
CCTTGCATCTGCCCCTGC 33
CAGGGGCAGATGCAAGGC 33
AGGGGCAGATGCAAGGCA 33
ATGCCTTGCATCTGCCCC 33
GATGCCTTGCATCTGCCC 33
GGATGCCTTGCATCTGCC 33
GCAGATGCAAGGCATCCC 33
CAGATGCAAGGCATCCCG 33
AGATGCAAGGCATCCCGG 33
GATGCAAGGCATCCCGGC 33
ATGCAAGGCATCCCGGCG 33
GCGCCGGGATGCCTTGCA 33
GCAAGGCATCCCGGCGCC 33
CAAGGCATCCCGGCGCCC 33
AAGGCATCCCGGCGCCCT 33
AGGCATCCCGGCGCCCTC 33
GGAGGGCGCCGGGATGCC 33
GCATCCCGGCGCCCTCCC 33
CATCCCGGCGCCCTCCCA 33
ATCCCGGCGCCCTCCCAG 33
CCTGGGAGGGCGCCGGGA 33
CCCGGCGCCCTCCCAGGC 33
CCGGCGCCCTCCCAGGCG 33
CGGCGCCCTCCCAGGCGC 33
AGCGCCTGGGAGGGCGCC 33
GAGCGCCTGGGAGGGCGC 33
CGCCCTCCCAGGCGCTCC 33
GCCCTCCCAGGCGCTCCA 33
CCCTCCCAGGCGCTCCAG 33
CCTCCCAGGCGCTCCAGG 33
CTCCCAGGCGCTCCAGGA 33
CTCCTGGAGCGCCTGGGA 33
CCCAGGCGCTCCAGGAGC 33
CCAGGCGCTCCAGGAGCC 33
CAGGCGCTCCAGGAGCCG 33
AGGCGCTCCAGGAGCCGG 33
GCCGGCTCCTGGAGCGCC 33
CGCCGGCTCCTGGAGCGC 33
CGCTCCAGGAGCCGGCGC 33
GCTCCAGGAGCCGGCGCC 33
CTCCAGGAGCCGGCGCCC 33
AGGGCGCCGGCTCCTGGA 33
CAGGGCGCCGGCTCCTGG 33
CAGGAGCCGGCGCCCTGG 33
ACCAGGGCGCCGGCTCCT 33
GACCAGGGCGCCGGCTCC 33
AGACCAGGGCGCCGGCTC 33
AGCCGGCGCCCTGGTCTG 33
GCAGACCAGGGCGCCGGC 33
CCGGCGCCCTGGTCTGCA 33
CGGCGCCCTGGTCTGCAC 33
AGTGCAGACCAGGGCGCC 33
GAGTGCAGACCAGGGCGC 33
CGCCCTGGTCTGCACTCC 33
GCCCTGGTCTGCACTCCC 33
CCCTGGTCTGCACTCCCC 33
AGGGGAGTGCAGACCAGG 33
CAGGGGAGTGCAGACCAG 33
GCAGGGGAGTGCAGACCA 33
CGCAGGGGAGTGCAGACC 33
CCGCAGGGGAGTGCAGAC 33
GCCGCAGGGGAGTGCAGA 33
CTGCACTCCCCTGCGGCC 33
AGGCCGCAGGGGAGTGCA 33
CAGGCCGCAGGGGAGTGC 33
CACTCCCCTGCGGCCTGC 33
ACTCCCCTGCGGCCTGCT 33
CAGCAGGCCGCAGGGGAG 33
GCAGCAGGCCGCAGGGGA 33
AGCAGCAGGCCGCAGGGG 33
CAGCAGCAGGCCGCAGGG 33
CCAGCAGCAGGCCGCAGG 33
CTGCGGCCTGCTGCTGGA 33
ATCCAGCAGCAGGCCGCA 33
CATCCAGCAGCAGGCCGC 33
CGGCCTGCTGCTGGATGA 33
CTCATCCAGCAGCAGGCC 33
GCCTGCTGCTGGATGAGC 33
AGCTCATCCAGCAGCAGG 33
CTGCTGCTGGATGAGCTC 33
GGAGCTCATCCAGCAGCA 33
AGGAGCTCATCCAGCAGC 33
CAGGAGCTCATCCAGCAG 33
CCAGGAGCTCATCCAGCA 33
GCCAGGAGCTCATCCAGC 33
CGCCAGGAGCTCATCCAG 33
TCGCCAGGAGCTCATCCA 33
CTCGCCAGGAGCTCATCC 33
GATGAGCTCCTGGCGAGC 33
ATGAGCTCCTGGCGAGCC 33
GGGCTCGCCAGGAGCTCA 33
CGGGCTCGCCAGGAGCTC 33
AGCTCCTGGCGAGCCCGG 33
GCTCCTGGCGAGCCCGGA 33
CTCCGGGCTCGCCAGGAG 33
ACTCCGGGCTCGCCAGGA 33
AACTCCGGGCTCGCCAGG 33
AAACTCCGGGCTCGCCAG 33
GAAACTCCGGGCTCGCCA 33
AGAAACTCCGGGCTCGCC 33
CAGAAACTCCGGGCTCGC 33
CGAGCCCGGAGTTTCTGC 33
GAGCCCGGAGTTTCTGCA 33
AGCCCGGAGTTTCTGCAG 33
GCCCGGAGTTTCTGCAGC 33
CCCGGAGTTTCTGCAGCA 33
CCGGAGTTTCTGCAGCAG 33
CCTGCTGCAGAAACTCCG 33
GCCTGCTGCAGAAACTCC 33
CGCCTGCTGCAGAAACTC 33
AGTTTCTGCAGCAGGCGC 33
GTTTCTGCAGCAGGCGCA 33
TTGCGCCTGCTGCAGAAA 33
GTTGCGCCTGCTGCAGAA 33
GGTTGCGCCTGCTGCAGA 33
AGGTTGCGCCTGCTGCAG 33
GAGGTTGCGCCTGCTGCA 33
AGAGGTTGCGCCTGCTGC 33
CAGCAGGCGCAACCTCTC 33
AGCAGGCGCAACCTCTCC 33
AGGAGAGGTTGCGCCTGC 33
CAGGCGCAACCTCTCCTA 33
AGGCGCAACCTCTCCTAG 33
GGCGCAACCTCTCCTAGA 33
GCGCAACCTCTCCTAGAA 33
CGCAACCTCTCCTAGAAA 33
GCAACCTCTCCTAGAAAC 33
CAACCTCTCCTAGAAACG 33
AACCTCTCCTAGAAACGG 33
ACCTCTCCTAGAAACGGA 33
CCTCTCCTAGAAACGGAG 33
CCTCCGTTTCTAGGAGAG 33
GCCTCCGTTTCTAGGAGA 33
CTCCTAGAAACGGAGGCC 33
GGGCCTCCGTTTCTAGGA 33
CCTAGAAACGGAGGCCCC 33
CGGGGCCTCCGTTTCTAG 33
CCGGGGCCTCCGTTTCTA 33
AGAAACGGAGGCCCCGGG 33
CCCCGGGGCCTCCGTTTC 33
AAACGGAGGCCCCGGGGG 33
AACGGAGGCCCCGGGGGA 33
ACGGAGGCCCCGGGGGAG 33
CGGAGGCCCCGGGGGAGC 33
AGCTCCCCCGGGGCCTCC 33
CAGCTCCCCCGGGGCCTC 33
AGGCCCCGGGGGAGCTGG 33
GGCCCCGGGGGAGCTGGA 33
CTCCAGCTCCCCCGGGGC 33
CCCCGGGGGAGCTGGAGG 33
CCCGGGGGAGCTGGAGGC 33
CCGGGGGAGCTGGAGGCC 33
AGGCCTCCAGCTCCCCCG 33
GAGGCCTCCAGCTCCCCC 33
CGAGGCCTCCAGCTCCCC 33
CCGAGGCCTCCAGCTCCC 33
GGAGCTGGAGGCCTCGGA 33
GAGCTGGAGGCCTCGGAA 33
AGCTGGAGGCCTCGGAAG 33
GCTGGAGGCCTCGGAAGA 33
CTCTTCCGAGGCCTCCAG 33
CCTCTTCCGAGGCCTCCA 33
GCCTCTTCCGAGGCCTCC 33
GAGGCCTCGGAAGAGGCC 33
AGGCCTCGGAAGAGGCCG 33
GCGGCCTCTTCCGAGGCC 33
GCCTCGGAAGAGGCCGCC 33
AGGCGGCCTCTTCCGAGG 33
CTCGGAAGAGGCCGCCTC 33
CGAGGCGGCCTCTTCCGA 33
CGGAAGAGGCCGCCTCGC 33
AGCGAGGCGGCCTCTTCC 33
CAGCGAGGCGGCCTCTTC 33
AAGAGGCCGCCTCGCTGG 33
AGAGGCCGCCTCGCTGGA 33
GAGGCCGCCTCGCTGGAA 33
AGGCCGCCTCGCTGGAAG 33
GCTTCCAGCGAGGCGGCC 33
GCCGCCTCGCTGGAAGCA 33
CCGCCTCGCTGGAAGCAC 33
CGCCTCGCTGGAAGCACC 33
GCCTCGCTGGAAGCACCC 33
CCTCGCTGGAAGCACCCC 33
AGGGGTGCTTCCAGCGAG 33
GAGGGGTGCTTCCAGCGA 33
CGCTGGAAGCACCCCTCA 33
CTGAGGGGTGCTTCCAGC 33
CTGGAAGCACCCCTCAGC 33
CGCTGAGGGGTGCTTCCA 33
GGAAGCACCCCTCAGCGA 33
CTCGCTGAGGGGTGCTTC 33
AAGCACCCCTCAGCGAGG 33
AGCACCCCTCAGCGAGGA 33
GCACCCCTCAGCGAGGAA 33
CACCCCTCAGCGAGGAAG 33
ACCCCTCAGCGAGGAAGA 33
CCCCTCAGCGAGGAAGAA 33
ATTCTTCCTCGCTGAGGG 33
CCTCAGCGAGGAAGAATA 33
CTCAGCGAGGAAGAATAC 33
GGTATTCTTCCTCGCTGA 33
CAGCGAGGAAGAATACCG 33
AGCGAGGAAGAATACCGG 33
CCCGGTATTCTTCCTCGC 33
CGAGGAAGAATACCGGGC 33
AGCCCGGTATTCTTCCTC 33
AGGAAGAATACCGGGCTC 33
AGAGCCCGGTATTCTTCC 33
CAGAGCCCGGTATTCTTC 33
AAGAATACCGGGCTCTGC 33
AGAATACCGGGCTCTGCT 33
CAGCAGAGCCCGGTATTC 33
AATACCGGGCTCTGCTGG 33
ATACCGGGCTCTGCTGGA 33
CTCCAGCAGAGCCCGGTA 33
ACCGGGCTCTGCTGGAGG 33
CCGGGCTCTGCTGGAGGA 33
CGGGCTCTGCTGGAGGAG 33
GCTCCTCCAGCAGAGCCC 33
AGCTCCTCCAGCAGAGCC 33
AAGCTCCTCCAGCAGAGC 33
AAAGCTCCTCCAGCAGAG 33
TAAAGCTCCTCCAGCAGA 33
CTAAAGCTCCTCCAGCAG 33
CCTAAAGCTCCTCCAGCA 33
GCTGGAGGAGCTTTAGGA 33
CTGGAGGAGCTTTAGGAC 33
CGTCCTAAAGCTCCTCCA 33
GCGTCCTAAAGCTCCTCC 33
CGCGTCCTAAAGCTCCTC 33
AGGAGCTTTAGGACGCGG 33
CCCGCGTCCTAAAGCTCC 33
CCCCGCGTCCTAAAGCTC 33
ACCCCGCGTCCTAAAGCT 33
AACCCCGCGTCCTAAAGC 33
CAACCCCGCGTCCTAAAG 33
CCAACCCCGCGTCCTAAA 33
CCCAACCCCGCGTCCTAA 33
TAGGACGCGGGGTTGGGA 33
AGGACGCGGGGTTGGGAC 33
CGTCCCAACCCCGCGTCC 33
CCGTCCCAACCCCGCGTC 33
ACGCGGGGTTGGGACGGG 33
CCCCGTCCCAACCCCGCG 33
ACCCCGTCCCAACCCCGC 33
CGGGGTTGGGACGGGGTC 33
CGACCCCGTCCCAACCCC 33
CCGACCCCGTCCCAACCC 33
CCCGACCCCGTCCCAACC 33
ACCCGACCCCGTCCCAAC 33
CACCCGACCCCGTCCCAA 33
CCACCCGACCCCGTCCCA 33
ACCACCCGACCCCGTCCC 33
AACCACCCGACCCCGTCC 33
GAACCACCCGACCCCGTC 33
ACGGGGTCGGGTGGTTCG 33
CCGAACCACCCGACCCCG 33
CCCGAACCACCCGACCCC 33
CCCCGAACCACCCGACCC 33
GCCCCGAACCACCCGACC 33
GTCGGGTGGTTCGGGGCA 33
CTGCCCCGAACCACCCGA 33
CCTGCCCCGAACCACCCG 33
CCCTGCCCCGAACCACCC 33
GCCCTGCCCCGAACCACC 33
CGCCCTGCCCCGAACCAC 26
CCGCCCTGCCCCGAACCA 26
ACCGCCCTGCCCCGAACC 26
CACCGCCCTGCCCCGAAC 26
CCACCGCCCTGCCCCGAA 26
GCCACCGCCCTGCCCCGA 26
CGGGGCAGGGCGGTGGCC 26
AGGCCACCGCCCTGCCCC 26
GAGGCCACCGCCCTGCCC 26
AGAGGCCACCGCCCTGCC 26
GAGAGGCCACCGCCCTGC 26
AGAGAGGCCACCGCCCTG 26
AAGAGAGGCCACCGCCCT 26
AAAGAGAGGCCACCGCCC 26
GAAAGAGAGGCCACCGCC 26
CGAAAGAGAGGCCACCGC 26
CGGTGGCCTCTCTTTCGC 26
CGCGAAAGAGAGGCCACC 26
CCGCGAAAGAGAGGCCAC 33
CCCGCGAAAGAGAGGCCA 33
CCCCGCGAAAGAGAGGCC 33
GCCTCTCTTTCGCGGGGA 33
CCTCTCTTTCGCGGGGAA 33
CTCTCTTTCGCGGGGAAC 33
TCTCTTTCGCGGGGAACA 32
CTCTTTCGCGGGGAACAC 32
GGTGTTCCCCGCGAAAGA 32
AGGTGTTCCCCGCGAAAG 32
CAGGTGTTCCCCGCGAAA 32
CCAGGTGTTCCCCGCGAA 32
GCCAGGTGTTCCCCGCGA 32
AGCCAGGTGTTCCCCGCG 32
CAGCCAGGTGTTCCCCGC 32
CCAGCCAGGTGTTCCCCG 32
GCCAGCCAGGTGTTCCCC 32
AGCCAGCCAGGTGTTCCC 32
GGAACACCTGGCTGGCTA 32
GAACACCTGGCTGGCTAC 32
AACACCTGGCTGGCTACG 32
ACACCTGGCTGGCTACGG 32
CACCTGGCTGGCTACGGA 32
ACCTGGCTGGCTACGGAG 32
CCTCCGTAGCCAGCCAGG 33
CCCTCCGTAGCCAGCCAG 33
CCCCTCCGTAGCCAGCCA 33
GCCCCTCCGTAGCCAGCC 33
CGCCCCTCCGTAGCCAGC 33
ACGCCCCTCCGTAGCCAG 33
CACGCCCCTCCGTAGCCA 33
ACACGCCCCTCCGTAGCC 33
GACACGCCCCTCCGTAGC 33
AGACACGCCCCTCCGTAG 33
GAGACACGCCCCTCCGTA 33
ACGGAGGGGCGTGTCTCC 33
CGGAGACACGCCCCTCCG 33
GCGGAGACACGCCCCTCC 33
GAGGGGCGTGTCTCCGCC 33
AGGGGCGTGTCTCCGCCC 33
GGGGCGGAGACACGCCCC 33
CGGGGCGGAGACACGCCC 33
GCGGGGCGGAGACACGCC 33
GCGTGTCTCCGCCCCGCC 33
CGTGTCTCCGCCCCGCCC 33
GGGGCGGGGCGGAGACAC 33
GGGGGCGGGGCGGAGACA 33
AGGGGGCGGGGCGGAGAC 33
GAGGGGGCGGGGCGGAGA 33
CTCCGCCCCGCCCCCTCC 33
TCCGCCCCGCCCCCTCCA 33
CCGCCCCGCCCCCTCCAC 33
CGCCCCGCCCCCTCCACC 33
CGGTGGAGGGGGCGGGGC 33
CCCCGCCCCCTCCACCGG 33
CCCGCCCCCTCCACCGGG 33
CCGCCCCCTCCACCGGGC 33
AGCCCGGTGGAGGGGGCG 33
CAGCCCGGTGGAGGGGGC 33
CCCCCTCCACCGGGCTGA 33
CCCCTCCACCGGGCTGAC 33
CCCTCCACCGGGCTGACC 33
CCTCCACCGGGCTGACCG 33
CCGGTCAGCCCGGTGGAG 33
GCCGGTCAGCCCGGTGGA 33
CCACCGGGCTGACCGGCC 33
AGGCCGGTCAGCCCGGTG 33
ACCGGGCTGACCGGCCTG 33
CCAGGCCGGTCAGCCCGG 33
CCCAGGCCGGTCAGCCCG 33
GGGCTGACCGGCCTGGGA 33
ATCCCAGGCCGGTCAGCC 33
AATCCCAGGCCGGTCAGC 33
CTGACCGGCCTGGGATTC 33
GGAATCCCAGGCCGGTCA 33
AGGAATCCCAGGCCGGTC 33
ACCGGCCTGGGATTCCTG 33
CCGGCCTGGGATTCCTGC 33
CGGCCTGGGATTCCTGCC 33
AGGCAGGAATCCCAGGCC 33
AAGGCAGGAATCCCAGGC 33
CCTGGGATTCCTGCCTTC 33
AGAAGGCAGGAATCCCAG 33
TAGAAGGCAGGAATCCCA 33
CTAGAAGGCAGGAATCCC 33
CCTAGAAGGCAGGAATCC 33
ACCTAGAAGGCAGGAATC 33
ATTCCTGCCTTCTAGGTC 33
AGACCTAGAAGGCAGGAA 33
TAGACCTAGAAGGCAGGA 33
CCTGCCTTCTAGGTCTAG 33
CCTAGACCTAGAAGGCAG 33
GCCTAGACCTAGAAGGCA 33
GCCTTCTAGGTCTAGGCC 33
CCTTCTAGGTCTAGGCCC 33
CGGGCCTAGACCTAGAAG 33
CCGGGCCTAGACCTAGAA 33
ACCGGGCCTAGACCTAGA 33
CACCGGGCCTAGACCTAG 33
TAGGTCTAGGCCCGGTGA 33
AGGTCTAGGCCCGGTGAG 33
GGTCTAGGCCCGGTGAGA 33
CTCTCACCGGGCCTAGAC 33
TCTAGGCCCGGTGAGAGA 33
CTAGGCCCGGTGAGAGAC 33
AGTCTCTCACCGGGCCTA 33
AGGCCCGGTGAGAGACTC 33
GGAGTCTCTCACCGGGCC 33
GCCCGGTGAGAGACTCCA 33
CCCGGTGAGAGACTCCAC 33
CCGGTGAGAGACTCCACA 33
CGGTGAGAGACTCCACAC 33
GGTGAGAGACTCCACACC 33
CGGTGTGGAGTCTCTCAC 33
GCGGTGTGGAGTCTCTCA 33
CGCGGTGTGGAGTCTCTC 33
AGAGACTCCACACCGCGG 33
GAGACTCCACACCGCGGA 33
AGACTCCACACCGCGGAG 33
GACTCCACACCGCGGAGA 33
ACTCCACACCGCGGAGAA 33
CTCCACACCGCGGAGAAC 33
AGTTCTCCGCGGTGTGGA 33
CAGTTCTCCGCGGTGTGG 33
CACACCGCGGAGAACTGC 33
ACACCGCGGAGAACTGCC 33
CACCGCGGAGAACTGCCA 33
ACCGCGGAGAACTGCCAT 33
AATGGCAGTTCTCCGCGG 33
CGCGGAGAACTGCCATTC 33
AGAATGGCAGTTCTCCGC 33
AAGAATGGCAGTTCTCCG 33
AAAGAATGGCAGTTCTCC 33
GAAAGAATGGCAGTTCTC 33
AGAACTGCCATTCTTTCC 33
AGGAAAGAATGGCAGTTC 33
AACTGCCATTCTTTCCTG 33
ACTGCCATTCTTTCCTGG 33
CCCAGGAAAGAATGGCAG 33
GCCCAGGAAAGAATGGCA 33
GCCATTCTTTCCTGGGCA 33
ATGCCCAGGAAAGAATGG 33
CATTCTTTCCTGGGCATC 33
ATTCTTTCCTGGGCATCC 33
GGGATGCCCAGGAAAGAA 33
CGGGATGCCCAGGAAAGA 33
CCGGGATGCCCAGGAAAG 33
CCCGGGATGCCCAGGAAA 33
CCCCGGGATGCCCAGGAA 33
TCCCCGGGATGCCCAGGA 33
ATCCCCGGGATGCCCAGG 33
CTGGGCATCCCGGGGATC 33
GGATCCCCGGGATGCCCA 33
GGGATCCCCGGGATGCCC 33
GGCATCCCGGGGATCCCA 33
CTGGGATCCCCGGGATGC 33
CATCCCGGGGATCCCAGA 33
ATCCCGGGGATCCCAGAG 33
GCTCTGGGATCCCCGGGA 33
CCCGGGGATCCCAGAGCC 33
CCGGGGATCCCAGAGCCG 33
CCGGCTCTGGGATCCCCG 33
GCCGGCTCTGGGATCCCC 33
GGCCGGCTCTGGGATCCC 33
GGATCCCAGAGCCGGCCC 33
GATCCCAGAGCCGGCCCA 33
ATCCCAGAGCCGGCCCAG 33
CCTGGGCCGGCTCTGGGA 33
ACCTGGGCCGGCTCTGGG 33
CCAGAGCCGGCCCAGGTA 33
CAGAGCCGGCCCAGGTAC 33
AGAGCCGGCCCAGGTACC 33
GAGCCGGCCCAGGTACCA 33
AGCCGGCCCAGGTACCAG 33
GCCGGCCCAGGTACCAGC 33
CCGGCCCAGGTACCAGCA 33
CGGCCCAGGTACCAGCAG 33
CCTGCTGGTACCTGGGCC 33
ACCTGCTGGTACCTGGGC 33
CACCTGCTGGTACCTGGG 33
CCACCTGCTGGTACCTGG 33
CAGGTACCAGCAGGTGGG 33
AGGTACCAGCAGGTGGGC 33
GGCCCACCTGCTGGTACC 33
CGGCCCACCTGCTGGTAC 33
GCGGCCCACCTGCTGGTA 33
ACCAGCAGGTGGGCCGCC 33
AGGCGGCCCACCTGCTGG 33
CAGCAGGTGGGCCGCCTA 33
AGCAGGTGGGCCGCCTAC 33
AGTAGGCGGCCCACCTGC 33
CAGGTGGGCCGCCTACTG 33
AGGTGGGCCGCCTACTGC 33
CGCAGTAGGCGGCCCACC 33
GCGCAGTAGGCGGCCCAC 33
TGCGCAGTAGGCGGCCCA 33
GGGCCGCCTACTGCGCAC 33
CGTGCGCAGTAGGCGGCC 33
GCCGCCTACTGCGCACGC 33
CCGCCTACTGCGCACGCG 33
CGCCTACTGCGCACGCGC 33
CGCGCGTGCGCAGTAGGC 33
CCGCGCGTGCGCAGTAGG 33
CCCGCGCGTGCGCAGTAG 33
ACCCGCGCGTGCGCAGTA 33
AACCCGCGCGTGCGCAGT 33
AAACCCGCGCGTGCGCAG 33
CAAACCCGCGCGTGCGCA 33
GCAAACCCGCGCGTGCGC 33
CGCAAACCCGCGCGTGCG 33
CCGCAAACCCGCGCGTGC 33
CACGCGCGGGTTTGCGGG 33
ACGCGCGGGTTTGCGGGC 33
CGCGCGGGTTTGCGGGCA 33
CTGCCCGCAAACCCGCGC 33
CGCGGGTTTGCGGGCAGC 33
GCGGGTTTGCGGGCAGCC 33
CGGCTGCCCGCAAACCCG 33
GCGGCTGCCCGCAAACCC 33
GGCGGCTGCCCGCAAACC 33
AGGCGGCTGCCCGCAAAC 33
CAGGCGGCTGCCCGCAAA 33
CCAGGCGGCTGCCCGCAA 33
CCCAGGCGGCTGCCCGCA 33
GCCCAGGCGGCTGCCCGC 33
AGCCCAGGCGGCTGCCCG 33
CAGCCCAGGCGGCTGCCC 33
ACAGCCCAGGCGGCTGCC 33
CACAGCCCAGGCGGCTGC 33
CAGCCGCCTGGGCTGTGG 33
AGCCGCCTGGGCTGTGGG 33
GCCGCCTGGGCTGTGGGA 33
CCGCCTGGGCTGTGGGAG 33
CGCCTGGGCTGTGGGAGC 33
GCCTGGGCTGTGGGAGCA 33
CCTGGGCTGTGGGAGCAG 33
CTGGGCTGTGGGAGCAGC 33
GGCTGCTCCCACAGCCCA 33
GGGCTGCTCCCACAGCCC 33
CGGGCTGCTCCCACAGCC 33
CCGGGCTGCTCCCACAGC 33
CCCGGGCTGCTCCCACAG 33
GCCCGGGCTGCTCCCACA 33
GTGGGAGCAGCCCGGGCA 33
CTGCCCGGGCTGCTCCCA 33
GGGAGCAGCCCGGGCAGA 33
CTCTGCCCGGGCTGCTCC 33
GAGCAGCCCGGGCAGAGC 33
AGCAGCCCGGGCAGAGCT 33
GAGCTCTGCCCGGGCTGC 33
AGAGCTCTGCCCGGGCTG 33
AGCCCGGGCAGAGCTCTC 33
GCCCGGGCAGAGCTCTCC 33
AGGAGAGCTCTGCCCGGG 33
CAGGAGAGCTCTGCCCGG 33
CGGGCAGAGCTCTCCTGC 33
GGCAGGAGAGCTCTGCCC 33
AGGCAGGAGAGCTCTGCC 33
GAGGCAGGAGAGCTCTGC 33
AGAGGCAGGAGAGCTCTG 33
AGAGCTCTCCTGCCTCTC 33
GAGCTCTCCTGCCTCTCC 33
AGCTCTCCTGCCTCTCCA 33
GCTCTCCTGCCTCTCCAC 33
CTCTCCTGCCTCTCCACC 33
TCTCCTGCCTCTCCACCA 33
CTCCTGCCTCTCCACCAG 33
GCTGGTGGAGAGGCAGGA 33
CCTGCCTCTCCACCAGCC 33
CTGCCTCTCCACCAGCCC 33
TGCCTCTCCACCAGCCCA 33
GCCTCTCCACCAGCCCAC 33
CCTCTCCACCAGCCCACC 33
CTCTCCACCAGCCCACCC 33
GGGGTGGGCTGGTGGAGA 33
CGGGGTGGGCTGGTGGAG 33
GCGGGGTGGGCTGGTGGA 33
CCACCAGCCCACCCCGCC 33
CACCAGCCCACCCCGCCG 33
ACCAGCCCACCCCGCCGC 33
CCAGCCCACCCCGCCGCC 33
AGGCGGCGGGGTGGGCTG 33
AGCCCACCCCGCCGCCTG 33
GCCCACCCCGCCGCCTGA 33
CCCACCCCGCCGCCTGAC 33
CCACCCCGCCGCCTGACC 33
CACCCCGCCGCCTGACCG 33
ACCCCGCCGCCTGACCGC 33
CCCCGCCGCCTGACCGCC 33
CCCGCCGCCTGACCGCCC 32
CCGCCGCCTGACCGCCCC 32
CGCCGCCTGACCGCCCCC 32
AGGGGGCGGTCAGGCGGC 32
CCGCCTGACCGCCCCCTC 32
CGCCTGACCGCCCCCTCC 32
GCCTGACCGCCCCCTCCC 32
CCTGACCGCCCCCTCCCC 32
CTGACCGCCCCCTCCCCA 32
GTGGGGAGGGGGCGGTCA 32
GACCGCCCCCTCCCCACC 32
ACCGCCCCCTCCCCACCC 32
CCGCCCCCTCCCCACCCC 32
CGCCCCCTCCCCACCCCC 32
GCCCCCTCCCCACCCCCA 32
CCCCCTCCCCACCCCCAC 32
CCCCTCCCCACCCCCACC 32
CCCTCCCCACCCCCACCC 32
CCTCCCCACCCCCACCCC 32
CTCCCCACCCCCACCCCC 32
GGGGGGTGGGGGTGGGGA 32
CCCCACCCCCACCCCCCA 32
CCCACCCCCACCCCCCAC 32
CCACCCCCACCCCCCACC 32
CACCCCCACCCCCCACCC 32
ACCCCCACCCCCCACCCC 32
CCCCCACCCCCCACCCCC 32
CCCCACCCCCCACCCCCG 32
CCCACCCCCCACCCCCGG 32
CCACCCCCCACCCCCGGA 32
CACCCCCCACCCCCGGAA 32
ACCCCCCACCCCCGGAAA 32
CCCCCCACCCCCGGAAAA 32
CCCCCACCCCCGGAAAAC 32
CCCCACCCCCGGAAAACG 32
CCCACCCCCGGAAAACGC 32
CCACCCCCGGAAAACGCG 32
ACGCGTTTTCCGGGGGTG 32
ACCCCCGGAAAACGCGTC 32
CCCCCGGAAAACGCGTCG 32
ACGACGCGTTTTCCGGGG 32
CCCGGAAAACGCGTCGTC 32
CCGGAAAACGCGTCGTCC 32
CGGAAAACGCGTCGTCCC 32
GGAAAACGCGTCGTCCCC 32
AGGGGACGACGCGTTTTC 32
AAAACGCGTCGTCCCCTG 32
AAACGCGTCGTCCCCTGG 32
AACGCGTCGTCCCCTGGG 32
ACGCGTCGTCCCCTGGGC 32
AGCCCAGGGGACGACGCG 32
CAGCCCAGGGGACGACGC 32
CCAGCCCAGGGGACGACG 32
CCCAGCCCAGGGGACGAC 32
ACCCAGCCCAGGGGACGA 32
CACCCAGCCCAGGGGACG 32
CCACCCAGCCCAGGGGAC 32
TCCACCCAGCCCAGGGGA 32
CCCCTGGGCTGGGTGGAG 32
CCCTGGGCTGGGTGGAGA 32
CCTGGGCTGGGTGGAGAC 32
CTGGGCTGGGTGGAGACC 32
GGGTCTCCACCCAGCCCA 32
GGGCTGGGTGGAGACCCC 32
GGCTGGGTGGAGACCCCC 32
CGGGGGTCTCCACCCAGC 32
ACGGGGGTCTCCACCCAG 32
GACGGGGGTCTCCACCCA 32
GGACGGGGGTCTCCACCC 32
GGGACGGGGGTCTCCACC 32
CGGGACGGGGGTCTCCAC 32
GCGGGACGGGGGTCTCCA 32
CGCGGGACGGGGGTCTCC 32
GAGACCCCCGTCCCGCGA 32
AGACCCCCGTCCCGCGAA 32
GACCCCCGTCCCGCGAAA 32
ACCCCCGTCCCGCGAAAC 32
CCCCCGTCCCGCGAAACA 32
CCCCGTCCCGCGAAACAC 32
CCCGTCCCGCGAAACACC 32
CCGTCCCGCGAAACACCG 32
CCGGTGTTTCGCGGGACG 32
CCCGGTGTTTCGCGGGAC 32
GCCCGGTGTTTCGCGGGA 32
CCCGCGAAACACCGGGCC 32
CCGCGAAACACCGGGCCC 32
CGCGAAACACCGGGCCCC 32
CGGGGCCCGGTGTTTCGC 32
CGAAACACCGGGCCCCGC 32
CGCGGGGCCCGGTGTTTC 32
AAACACCGGGCCCCGCGC 32
AACACCGGGCCCCGCGCA 32
ACACCGGGCCCCGCGCAG 32
CACCGGGCCCCGCGCAGC 32
ACCGGGCCCCGCGCAGCG 32
ACGCTGCGCGGGGCCCGG 32
CGGGCCCCGCGCAGCGTC 32
GGACGCTGCGCGGGGCCC 32
CGGACGCTGCGCGGGGCC 31
CCGGACGCTGCGCGGGGC 31
CCCCGCGCAGCGTCCGGG 31
CCCGCGCAGCGTCCGGGC 31
CCGCGCAGCGTCCGGGCC 31
AGGCCCGGACGCTGCGCG 31
CAGGCCCGGACGCTGCGC 31
CGCAGCGTCCGGGCCTGA 31
GCAGCGTCCGGGCCTGAC 31
CAGCGTCCGGGCCTGACA 31
AGCGTCCGGGCCTGACAC 31
GCGTCCGGGCCTGACACC 31
CGGTGTCAGGCCCGGACG 31
GCGGTGTCAGGCCCGGAC 31
AGCGGTGTCAGGCCCGGA 31
CCGGGCCTGACACCGCTC 31
CGGGCCTGACACCGCTCC 31
CGGAGCGGTGTCAGGCCC 31
CCGGAGCGGTGTCAGGCC 32
GCCGGAGCGGTGTCAGGC 32
CCTGACACCGCTCCGGCG 32
CCGCCGGAGCGGTGTCAG 32
GCCGCCGGAGCGGTGTCA 32
AGCCGCCGGAGCGGTGTC 32
ACACCGCTCCGGCGGCTC 32
CACCGCTCCGGCGGCTCG 32
ACCGCTCCGGCGGCTCGC 32
CCGCTCCGGCGGCTCGCC 32
AGGCGAGCCGCCGGAGCG 32
GAGGCGAGCCGCCGGAGC 32
CTCCGGCGGCTCGCCTCC 32
AGGAGGCGAGCCGCCGGA 32
CCGGCGGCTCGCCTCCTC 32
AGAGGAGGCGAGCCGCCG 32
CAGAGGAGGCGAGCCGCC 32
GCAGAGGAGGCGAGCCGC 32
CGCAGAGGAGGCGAGCCG 32
GCGCAGAGGAGGCGAGCC 32
GCTCGCCTCCTCTGCGCC 32
CTCGCCTCCTCTGCGCCC 32
GGGGCGCAGAGGAGGCGA 32
CGCCTCCTCTGCGCCCCC 32
CGGGGGCGCAGAGGAGGC 32
CCTCCTCTGCGCCCCCGC 32
CGCGGGGGCGCAGAGGAG 32
GCGCGGGGGCGCAGAGGA 32
CCTCTGCGCCCCCGCGCC 32
CTCTGCGCCCCCGCGCCA 32
GTGGCGCGGGGGCGCAGA 32
CTGCGCCCCCGCGCCACC 32
CGGTGGCGCGGGGGCGCA 32
ACGGTGGCGCGGGGGCGC 32
CGCCCCCGCGCCACCGTC 32
CGACGGTGGCGCGGGGGC 32
CCCCCGCGCCACCGTCGC 32
CCCCGCGCCACCGTCGCC 32
CCCGCGCCACCGTCGCCC 32
CCGCGCCACCGTCGCCCG 32
CGCGCCACCGTCGCCCGC 32
GCGCCACCGTCGCCCGCC 32
CGCCACCGTCGCCCGCCC 32
CGGGCGGGCGACGGTGGC 32
CCACCGTCGCCCGCCCGC 32
CACCGTCGCCCGCCCGCC 32
ACCGTCGCCCGCCCGCCC 32
CCGTCGCCCGCCCGCCCG 32
CCGGGCGGGCGGGCGACG 32
CCCGGGCGGGCGGGCGAC 32
GCCCGGGCGGGCGGGCGA 32
CGCCCGCCCGCCCGGGCC 32
GCCCGCCCGCCCGGGCCC 32
CCCGCCCGCCCGGGCCCC 32
AGGGGCCCGGGCGGGCGG 32
CAGGGGCCCGGGCGGGCG 32
GCAGGGGCCCGGGCGGGC 32
CCCGCCCGGGCCCCTGCA 32
CCGCCCGGGCCCCTGCAG 32
CGCCCGGGCCCCTGCAGC 32
GCCCGGGCCCCTGCAGCC 32
CCCGGGCCCCTGCAGCCG 32
CCGGGCCCCTGCAGCCGC 32
CGGGCCCCTGCAGCCGCC 32
GGGCCCCTGCAGCCGCCC 32
GGCCCCTGCAGCCGCCCA 32
CTGGGCGGCTGCAGGGGC 32
CCCCTGCAGCCGCCCAGG 32
ACCTGGGCGGCTGCAGGG 32
CACCTGGGCGGCTGCAGG 32
CTGCAGCCGCCCAGGTGC 32
GGCACCTGGGCGGCTGCA 32
GCAGCCGCCCAGGTGCCA 32
CAGCCGCCCAGGTGCCAG 32
AGCCGCCCAGGTGCCAGC 32
GCCGCCCAGGTGCCAGCA 32
CCGCCCAGGTGCCAGCAC 32
CGCCCAGGTGCCAGCACG 32
CCGTGCTGGCACCTGGGC 32
CCCAGGTGCCAGCACGGA 32
CCAGGTGCCAGCACGGAG 32
CAGGTGCCAGCACGGAGC 32
AGGTGCCAGCACGGAGCG 32
GCGCTCCGTGCTGGCACC 32
GGCGCTCCGTGCTGGCAC 32
AGGCGCTCCGTGCTGGCA 32
CAGGCGCTCCGTGCTGGC 32
CCAGCACGGAGCGCCTGG 32
CAGCACGGAGCGCCTGGC 32
AGCACGGAGCGCCTGGCG 32
CCGCCAGGCGCTCCGTGC 32
CACGGAGCGCCTGGCGGC 32
ACGGAGCGCCTGGCGGCG 32
CCGCCGCCAGGCGCTCCG 32
GGAGCGCCTGGCGGCGGA 32
GAGCGCCTGGCGGCGGAA 32
AGCGCCTGGCGGCGGAAC 32
CGTTCCGCCGCCAGGCGC 32
CGCCTGGCGGCGGAACGC 32
GCCTGGCGGCGGAACGCA 32
CCTGGCGGCGGAACGCAG 32
CTGGCGGCGGAACGCAGA 32
GTCTGCGTTCCGCCGCCA 32
GGCGGCGGAACGCAGACC 32
GCGGCGGAACGCAGACCC 32
CGGCGGAACGCAGACCCC 32
GGCGGAACGCAGACCCCA 32
CTGGGGTCTGCGTTCCGC 32
CCTGGGGTCTGCGTTCCG 32
GCCTGGGGTCTGCGTTCC 32
GAACGCAGACCCCAGGCC 32
AACGCAGACCCCAGGCCC 32
ACGCAGACCCCAGGCCCG 32
CCGGGCCTGGGGTCTGCG 32
GCAGACCCCAGGCCCGGC 32
CAGACCCCAGGCCCGGCG 32
AGACCCCAGGCCCGGCGC 32
GACCCCAGGCCCGGCGCA 32
ACCCCAGGCCCGGCGCAC 32
CCCCAGGCCCGGCGCACA 32
CCCAGGCCCGGCGCACAC 32
CCAGGCCCGGCGCACACC 32
CAGGCCCGGCGCACACCG 32
AGGCCCGGCGCACACCGG 32
CCCGGTGTGCGCCGGGCC 32
CCCCGGTGTGCGCCGGGC 32
CCCGGCGCACACCGGGGA 32
CCGGCGCACACCGGGGAC 32
CGGCGCACACCGGGGACG 32
GCGTCCCCGGTGTGCGCC 32
AGCGTCCCCGGTGTGCGC 32
CAGCGTCCCCGGTGTGCG 32
GCACACCGGGGACGCTGA 32
CACACCGGGGACGCTGAG 32
ACACCGGGGACGCTGAGC 32
CACCGGGGACGCTGAGCG 32
ACCGGGGACGCTGAGCGT 32
AACGCTCAGCGTCCCCGG 32
CGGGGACGCTGAGCGTTC 32
GGAACGCTCAGCGTCCCC 32
GGGACGCTGAGCGTTCCA 32
CTGGAACGCTCAGCGTCC 32
CCTGGAACGCTCAGCGTC 32
ACGCTGAGCGTTCCAGGC 32
CGCCTGGAACGCTCAGCG 32
CCGCCTGGAACGCTCAGC 32
CCCGCCTGGAACGCTCAG 32
TCCCGCCTGGAACGCTCA 32
CTCCCGCCTGGAACGCTC 32
AGCGTTCCAGGCGGGAGG 32
CCCTCCCGCCTGGAACGC 32
CGTTCCAGGCGGGAGGGA 32
GTTCCAGGCGGGAGGGAA 32
CTTCCCTCCCGCCTGGAA 32
CCTTCCCTCCCGCCTGGA 32
CCAGGCGGGAGGGAAGGC 32
CAGGCGGGAGGGAAGGCG 32
AGGCGGGAGGGAAGGCGG 32
CCCGCCTTCCCTCCCGCC 32
GCCCGCCTTCCCTCCCGC 32
CGGGAGGGAAGGCGGGCA 32
CTGCCCGCCTTCCCTCCC 32
GGAGGGAAGGCGGGCAGA 32
CTCTGCCCGCCTTCCCTC 32
AGGGAAGGCGGGCAGAGA 32
ATCTCTGCCCGCCTTCCC 32
CATCTCTGCCCGCCTTCC 32
CCATCTCTGCCCGCCTTC 32
AAGGCGGGCAGAGATGGA 32
AGGCGGGCAGAGATGGAG 32
GGCGGGCAGAGATGGAGA 32
CTCTCCATCTCTGCCCGC 32
CGGGCAGAGATGGAGAGA 32
CTCTCTCCATCTCTGCCC 32
CCTCTCTCCATCTCTGCC 32
GCAGAGATGGAGAGAGGA 32
CAGAGATGGAGAGAGGAA 32
AGAGATGGAGAGAGGAAC 32
CGTTCCTCTCTCCATCTC 32
AGATGGAGAGAGGAACGG 32
CCCGTTCCTCTCTCCATC 32
ATGGAGAGAGGAACGGGA 32
CTCCCGTTCCTCTCTCCA 32
GGAGAGAGGAACGGGAGA 32
GAGAGAGGAACGGGAGAC 32
AGAGAGGAACGGGAGACC 32
AGGTCTCCCGTTCCTCTC 32
AGAGGAACGGGAGACCTA 32
CTAGGTCTCCCGTTCCTC 32
AGGAACGGGAGACCTAGA 32
CTCTAGGTCTCCCGTTCC 32
CCTCTAGGTCTCCCGTTC 32
AACGGGAGACCTAGAGGG 32
ACGGGAGACCTAGAGGGG 32
CGGGAGACCTAGAGGGGC 32
CGCCCCTCTAGGTCTCCC 32
CCGCCCCTCTAGGTCTCC 32
GAGACCTAGAGGGGCGGA 32
AGACCTAGAGGGGCGGAA 32
CTTCCGCCCCTCTAGGTC 32
ACCTAGAGGGGCGGAAGG 32
CCTAGAGGGGCGGAAGGA 32
CTAGAGGGGCGGAAGGAC 32
CGTCCTTCCGCCCCTCTA 32
AGAGGGGCGGAAGGACGG 32
CCCGTCCTTCCGCCCCTC 32
AGGGGCGGAAGGACGGGC 32
CGCCCGTCCTTCCGCCCC 32
CCGCCCGTCCTTCCGCCC 32
GGCGGAAGGACGGGCGGA 32
CTCCGCCCGTCCTTCCGC 32
CCTCCGCCCGTCCTTCCG 32
CCCTCCGCCCGTCCTTCC 32
GAAGGACGGGCGGAGGGA 32
AAGGACGGGCGGAGGGAC 32
AGGACGGGCGGAGGGACG 32
ACGTCCCTCCGCCCGTCC 32
AACGTCCCTCCGCCCGTC 32
ACGGGCGGAGGGACGTTA 32
CGGGCGGAGGGACGTTAG 32
CCTAACGTCCCTCCGCCC 32
GGCGGAGGGACGTTAGGA 32
CTCCTAACGTCCCTCCGC 32
CCTCCTAACGTCCCTCCG 32
CCCTCCTAACGTCCCTCC 32
GAGGGACGTTAGGAGGGA 32
AGGGACGTTAGGAGGGAG 32
CCTCCCTCCTAACGTCCC 32
CCCTCCCTCCTAACGTCC 32
GACGTTAGGAGGGAGGGA 32
ACGTTAGGAGGGAGGGAG 32
CCTCCCTCCCTCCTAACG 32
CCCTCCCTCCCTCCTAAC 32
TCCCTCCCTCCCTCCTAA 32
CTCCCTCCCTCCCTCCTA 32
AGGAGGGAGGGAGGGAGG 32
GCCTCCCTCCCTCCCTCC 32
GAGGGAGGGAGGGAGGCA 32
AGGGAGGGAGGGAGGCAG 32
CCTGCCTCCCTCCCTCCC 32
CCCTGCCTCCCTCCCTCC 32
GAGGGAGGGAGGCAGGGA 32
AGGGAGGGAGGCAGGGAG 32
CCTCCCTGCCTCCCTCCC 32
GCCTCCCTGCCTCCCTCC 32
GAGGGAGGCAGGGAGGCA 32
AGGGAGGCAGGGAGGCAG 35
CCTGCCTCCCTGCCTCCC 35
CCCTGCCTCCCTGCCTCC 35
GAGGCAGGGAGGCAGGGA 35
AGGCAGGGAGGCAGGGAG 35
CCTCCCTGCCTCCCTGCC 35
GCAGGGAGGCAGGGAGGA 32
CAGGGAGGCAGGGAGGAA 32
AGGGAGGCAGGGAGGAAC 32
CGTTCCTCCCTGCCTCCC 32
CCGTTCCTCCCTGCCTCC 32
GAGGCAGGGAGGAACGGA 32
AGGCAGGGAGGAACGGAG 32
CCTCCGTTCCTCCCTGCC 32
CCCTCCGTTCCTCCCTGC 32
CAGGGAGGAACGGAGGGA 32
AGGGAGGAACGGAGGGAA 31
GGGAGGAACGGAGGGAAA 31
CTTTCCCTCCGTTCCTCC 31
GAGGAACGGAGGGAAAGA 31
AGGAACGGAGGGAAAGAC 31
GGAACGGAGGGAAAGACA 31
CTGTCTTTCCCTCCGTTC 31
AACGGAGGGAAAGACAGA 31
ACGGAGGGAAAGACAGAG 31
CGGAGGGAAAGACAGAGC 31
CGCTCTGTCTTTCCCTCC 31
GAGGGAAAGACAGAGCGA 31
AGGGAAAGACAGAGCGAC 31
CGTCGCTCTGTCTTTCCC 31
GCGTCGCTCTGTCTTTCC 31
GAAAGACAGAGCGACGCA 31
AAAGACAGAGCGACGCAG 31
AAGACAGAGCGACGCAGG 31
AGACAGAGCGACGCAGGG 32
GACAGAGCGACGCAGGGA 32
ACAGAGCGACGCAGGGAC 32
AGTCCCTGCGTCGCTCTG 32
AGAGCGACGCAGGGACTG 32
CCAGTCCCTGCGTCGCTC 32
AGCGACGCAGGGACTGGG 32
CCCCAGTCCCTGCGTCGC 32
CCCCCAGTCCCTGCGTCG 32
GACGCAGGGACTGGGGGC 32
ACGCAGGGACTGGGGGCG 32
CCGCCCCCAGTCCCTGCG 32
CCCGCCCCCAGTCCCTGC 32
CAGGGACTGGGGGCGGGC 32
AGGGACTGGGGGCGGGCG 32
CCGCCCGCCCCCAGTCCC 32
CCCGCCCGCCCCCAGTCC 32
GACTGGGGGCGGGCGGGA 32
ACTGGGGGCGGGCGGGAG 32
CCTCCCGCCCGCCCCCAG 32
CCCTCCCGCCCGCCCCCA 32
GGGGGCGGGCGGGAGGGA 32
CTCCCTCCCGCCCGCCCC 32
GCTCCCTCCCGCCCGCCC 32
GGCGGGCGGGAGGGAGCC 32
CGGCTCCCTCCCGCCCGC 32
CCGGCTCCCTCCCGCCCG 32
CCCGGCTCCCTCCCGCCC 32
CCCCGGCTCCCTCCCGCC 32
GCGGGAGGGAGCCGGGGA 32
CGGGAGGGAGCCGGGGAC 32
CGTCCCCGGCTCCCTCCC 32
CCGTCCCCGGCTCCCTCC 32
CCCGTCCCCGGCTCCCTC 22
AGGGAGCCGGGGACGGGG 22
CCCCCGTCCCCGGCTCCC 22
CCCCCCGTCCCCGGCTCC 22
GAGCCGGGGACGGGGGGA 22
AGCCGGGGACGGGGGGAG 22
CCTCCCCCCGTCCCCGGC 22
CCGGGGACGGGGGGAGGA 22
CGGGGACGGGGGGAGGAA 22
CTTCCTCCCCCCGTCCCC 22
CCTTCCTCCCCCCGTCCC 22
GCCTTCCTCCCCCCGTCC 32
GACGGGGGGAGGAAGGCA 32
ACGGGGGGAGGAAGGCAG 32
CCTGCCTTCCTCCCCCCG 32
CCCTGCCTTCCTCCCCCC 32
GGGGGAGGAAGGCAGGGA 32
CTCCCTGCCTTCCTCCCC 32
CCTCCCTGCCTTCCTCCC 32
GGAGGAAGGCAGGGAGGA 32
GAGGAAGGCAGGGAGGAA 32
AGGAAGGCAGGGAGGAAA 32
GGAAGGCAGGGAGGAAAA 32
CTTTTCCTCCCTGCCTTC 32
AAGGCAGGGAGGAAAAGC 32
AGGCAGGGAGGAAAAGCG 32
CCGCTTTTCCTCCCTGCC 32
ACCGCTTTTCCTCCCTGC 32
CAGGGAGGAAAAGCGGTC 32
AGGGAGGAAAAGCGGTCC 31
AGGACCGCTTTTCCTCCC 31
GAGGACCGCTTTTCCTCC 31
CGAGGACCGCTTTTCCTC 31
AGGAAAAGCGGTCCTCGG 31
GCCGAGGACCGCTTTTCC 31
GAAAAGCGGTCCTCGGCC 31
AAAAGCGGTCCTCGGCCT 31
AAAGCGGTCCTCGGCCTC 31
AAGCGGTCCTCGGCCTCC 31
AGCGGTCCTCGGCCTCCG 31
CCGGAGGCCGAGGACCGC 31
CCCGGAGGCCGAGGACCG 31
GGTCCTCGGCCTCCGGGA 31
CTCCCGGAGGCCGAGGAC 31
ACTCCCGGAGGCCGAGGA 31
CCTCGGCCTCCGGGAGTA 31
CTACTCCCGGAGGCCGAG 31
GCTACTCCCGGAGGCCGA 32
CGCTACTCCCGGAGGCCG 32
CCGCTACTCCCGGAGGCC 32
CCCGCTACTCCCGGAGGC 32
CCTCCGGGAGTAGCGGGA 32
CTCCGGGAGTAGCGGGAC 32
GGTCCCGCTACTCCCGGA 32
CCGGGAGTAGCGGGACCC 32
CGGGAGTAGCGGGACCCC 32
GGGAGTAGCGGGACCCCC 32
CGGGGGTCCCGCTACTCC 32
GAGTAGCGGGACCCCCGC 32
AGTAGCGGGACCCCCGCC 32
GGGCGGGGGTCCCGCTAC 32
AGGGCGGGGGTCCCGCTA 32
AGCGGGACCCCCGCCCTC 32
GCGGGACCCCCGCCCTCC 32
CGGAGGGCGGGGGTCCCG 32
CCGGAGGGCGGGGGTCCC 32
CCCGGAGGGCGGGGGTCC 32
GACCCCCGCCCTCCGGGA 32
ACCCCCGCCCTCCGGGAA 32
CCCCCGCCCTCCGGGAAA 32
CCCCGCCCTCCGGGAAAA 32
CCCGCCCTCCGGGAAAAC 32
CCGCCCTCCGGGAAAACG 32
CCGTTTTCCCGGAGGGCG 32
ACCGTTTTCCCGGAGGGC 32
CCCTCCGGGAAAACGGTC 32
CCTCCGGGAAAACGGTCA 32
CTCCGGGAAAACGGTCAG 32
GCTGACCGTTTTCCCGGA 32
CCGGGAAAACGGTCAGCG 32
ACGCTGACCGTTTTCCCG 32
GACGCTGACCGTTTTCCC 32
GGAAAACGGTCAGCGTCC 32
CGGACGCTGACCGTTTTC 32
AAAACGGTCAGCGTCCGG 32
AAACGGTCAGCGTCCGGC 32
AACGGTCAGCGTCCGGCG 32
ACGGTCAGCGTCCGGCGC 32
CGCGCCGGACGCTGACCG 32
CCGCGCCGGACGCTGACC 32
CCCGCGCCGGACGCTGAC 32
GCCCGCGCCGGACGCTGA 32
AGCCCGCGCCGGACGCTG 32
AGCGTCCGGCGCGGGCTG 32
GCGTCCGGCGCGGGCTGA 32
CGTCCGGCGCGGGCTGAG 32
CCTCAGCCCGCGCCGGAC 32
GCCTCAGCCCGCGCCGGA 2
CCGGCGCGGGCTGAGGCC 2
AGGCCTCAGCCCGCGCCG 2
CAGGCCTCAGCCCGCGCC 2
CCAGGCCTCAGCCCGCGC 2
CCCAGGCCTCAGCCCGCG 2
GCCCAGGCCTCAGCCCGC 2
CGGGCTGAGGCCTGGGCC 2
GGGCCCAGGCCTCAGCCC 2
GGCTGAGGCCTGGGCCCA 2
GCTGAGGCCTGGGCCCAC 2
CTGAGGCCTGGGCCCACA 2
CTGTGGGCCCAGGCCTCA 2
GAGGCCTGGGCCCACAGC 2
AGGCCTGGGCCCACAGCC 2
CGGCTGTGGGCCCAGGCC 2
GCCTGGGCCCACAGCCGC 2
CCTGGGCCCACAGCCGCC 2
CGGCGGCTGTGGGCCCAG 32
GCGGCGGCTGTGGGCCCA 32
CGCGGCGGCTGTGGGCCC 32
GCGCGGCGGCTGTGGGCC 32
GCCCACAGCCGCCGCGCC 32
CCCACAGCCGCCGCGCCG 32
CCACAGCCGCCGCGCCGG 32
CACAGCCGCCGCGCCGGC 32
ACAGCCGCCGCGCCGGCC 32
CAGCCGCCGCGCCGGCCG 32
AGCCGCCGCGCCGGCCGG 32
GCCGCCGCGCCGGCCGGC 32
CCGCCGCGCCGGCCGGCG 32
CCGCCGGCCGGCGCGGCG 23
CCCGCCGGCCGGCGCGGC 23
CCCCGCCGGCCGGCGCGG 23
CGCGCCGGCCGGCGGGGC 23
GCGCCGGCCGGCGGGGCA 23
CGCCGGCCGGCGGGGCAC 23
GCCGGCCGGCGGGGCACC 23
CCGGCCGGCGGGGCACCA 23
CGGCCGGCGGGGCACCAC 23
GGCCGGCGGGGCACCACC 23
GCCGGCGGGGCACCACCC 23
CCGGCGGGGCACCACCCA 23
ATGGGTGGTGCCCCGCCG 23
AATGGGTGGTGCCCCGCC 23
GAATGGGTGGTGCCCCGC 23
CGAATGGGTGGTGCCCCG 23
GCGAATGGGTGGTGCCCC 23
GGCGAATGGGTGGTGCCC 23
GGCACCACCCATTCGCCC 23
GCACCACCCATTCGCCCC 23
CACCACCCATTCGCCCCG 23
ACCACCCATTCGCCCCGG 23
ACCGGGGCGAATGGGTGG 23
AACCGGGGCGAATGGGTG 32
ACCCATTCGCCCCGGTTC 32
CCCATTCGCCCCGGTTCC 32
CCATTCGCCCCGGTTCCG 32
CATTCGCCCCGGTTCCGG 24
ATTCGCCCCGGTTCCGGG 24
CCCCGGAACCGGGGCGAA 24
GCCCCGGAACCGGGGCGA 24
CGCCCCGGTTCCGGGGCC 24
GCCCCGGTTCCGGGGCCC 24
CCCCGGTTCCGGGGCCCA 24
CCCGGTTCCGGGGCCCAG 24
CCGGTTCCGGGGCCCAGG 24
CCCTGGGCCCCGGAACCG 24
GGTTCCGGGGCCCAGGGA 24
CTCCCTGGGCCCCGGAAC 24
ACTCCCTGGGCCCCGGAA 24
CACTCCCTGGGCCCCGGA 24
CCACTCCCTGGGCCCCGG 24
CCCACTCCCTGGGCCCCG 24
GCCCACTCCCTGGGCCCC 24
CGCCCACTCCCTGGGCCC 24
CCGCCCACTCCCTGGGCC 32
ACCGCCCACTCCCTGGGC 32
AACCGCCCACTCCCTGGG 32
AAACCGCCCACTCCCTGG 32
CAGGGAGTGGGCGGTTTC 32
AGGGAGTGGGCGGTTTCC 32
AGGAAACCGCCCACTCCC 32
GAGGAAACCGCCCACTCC 32
GAGTGGGCGGTTTCCTCC 32
AGTGGGCGGTTTCCTCCG 32
CCGGAGGAAACCGCCCAC 32
CCCGGAGGAAACCGCCCA 31
GGGCGGTTTCCTCCGGGA 31
GGCGGTTTCCTCCGGGAC 31
GCGGTTTCCTCCGGGACA 31
CGGTTTCCTCCGGGACAA 31
GGTTTCCTCCGGGACAAA 31
GTTTCCTCCGGGACAAAA 31
CTTTTGTCCCGGAGGAAA 31
TCTTTTGTCCCGGAGGAA 31
GTCTTTTGTCCCGGAGGA 31
CCTCCGGGACAAAAGACC 31
CGGTCTTTTGTCCCGGAG 31
CCGGTCTTTTGTCCCGGA 31
CCCGGTCTTTTGTCCCGG 31
CGGGACAAAAGACCGGGA 31
GGGACAAAAGACCGGGAC 31
AGTCCCGGTCTTTTGTCC 32
GACAAAAGACCGGGACTC 32
ACAAAAGACCGGGACTCG 32
CAAAAGACCGGGACTCGG 32
AAAAGACCGGGACTCGGG 32
AAAGACCGGGACTCGGGT 32
AACCCGAGTCCCGGTCTT 32
AGACCGGGACTCGGGTTG 32
GACCGGGACTCGGGTTGC 32
ACCGGGACTCGGGTTGCC 32
CCGGGACTCGGGTTGCCG 32
ACGGCAACCCGAGTCCCG 32
GACGGCAACCCGAGTCCC 32
CGACGGCAACCCGAGTCC 32
CCGACGGCAACCCGAGTC 32
ACTCGGGTTGCCGTCGGG 32
ACCCGACGGCAACCCGAG 32
GACCCGACGGCAACCCGA 23
AGACCCGACGGCAACCCG 23
AAGACCCGACGGCAACCC 23
GAAGACCCGACGGCAACC 23
GTTGCCGTCGGGTCTTCA 23
GTGAAGACCCGACGGCAA 23
GGTGAAGACCCGACGGCA 23
GCCGTCGGGTCTTCACCC 23
CCGTCGGGTCTTCACCCG 23
CGTCGGGTCTTCACCCGC 23
CGCGGGTGAAGACCCGAC 23
GCGCGGGTGAAGACCCGA 23
CGCGCGGGTGAAGACCCG 23
CCGCGCGGGTGAAGACCC 23
ACCGCGCGGGTGAAGACC 23
AACCGCGCGGGTGAAGAC 23
GAACCGCGCGGGTGAAGA 23
CTTCACCCGCGCGGTTCA 23
GTGAACCGCGCGGGTGAA 32
TCACCCGCGCGGTTCACA 32
CACCCGCGCGGTTCACAG 32
ACCCGCGCGGTTCACAGA 32
CCCGCGCGGTTCACAGAC 32
CCGCGCGGTTCACAGACC 32
CGCGCGGTTCACAGACCG 32
GCGCGGTTCACAGACCGC 32
CGCGGTTCACAGACCGCA 32
GCGGTTCACAGACCGCAC 32
CGGTTCACAGACCGCACA 32
ATGTGCGGTCTGTGAACC 32
GATGTGCGGTCTGTGAAC 32
GGATGTGCGGTCTGTGAA 32
GGGATGTGCGGTCTGTGA 32
CACAGACCGCACATCCCC 32
ACAGACCGCACATCCCCA 32
CAGACCGCACATCCCCAG 32
AGACCGCACATCCCCAGG 32
GACCGCACATCCCCAGGC 32
ACCGCACATCCCCAGGCT 32
CAGCCTGGGGATGTGCGG 23
CGCACATCCCCAGGCTGA 23
CTCAGCCTGGGGATGTGC 23
CACATCCCCAGGCTGAGC 23
ACATCCCCAGGCTGAGCC 23
CATCCCCAGGCTGAGCCC 23
AGGGCTCAGCCTGGGGAT 23
CAGGGCTCAGCCTGGGGA 23
CCCCAGGCTGAGCCCTGC 23
CCCAGGCTGAGCCCTGCA 23
CCAGGCTGAGCCCTGCAA 23
CAGGCTGAGCCCTGCAAC 23
AGGCTGAGCCCTGCAACG 23
GCGTTGCAGGGCTCAGCC 23
CGCGTTGCAGGGCTCAGC 23
CCGCGTTGCAGGGCTCAG 23
GCCGCGTTGCAGGGCTCA 23
CGCCGCGTTGCAGGGCTC 23
AGCCCTGCAACGCGGCGC 32
CGCGCCGCGTTGCAGGGC 32
CCCTGCAACGCGGCGCGA 32
CCTGCAACGCGGCGCGAG 32
CCTCGCGCCGCGTTGCAG 32
GCCTCGCGCCGCGTTGCA 32
GCAACGCGGCGCGAGGCC 32
CAACGCGGCGCGAGGCCG 32
AACGCGGCGCGAGGCCGA 32
ACGCGGCGCGAGGCCGAC 32
CGCGGCGCGAGGCCGACA 32
CTGTCGGCCTCGCGCCGC 32
CGGCGCGAGGCCGACAGC 32
GGCGCGAGGCCGACAGCC 32
GCGCGAGGCCGACAGCCC 32
CGCGAGGCCGACAGCCCC 32
CGGGGCTGTCGGCCTCGC 32
CCGGGGCTGTCGGCCTCG 32
GAGGCCGACAGCCCCGGC 32
AGGCCGACAGCCCCGGCC 32
GGCCGACAGCCCCGGCCA 32
GCCGACAGCCCCGGCCAC 32
CCGACAGCCCCGGCCACG 32
CCGTGGCCGGGGCTGTCG 32
GACAGCCCCGGCCACGGA 32
ACAGCCCCGGCCACGGAG 32
CAGCCCCGGCCACGGAGG 32
AGCCCCGGCCACGGAGGA 32
CTCCTCCGTGGCCGGGGC 32
CCCCGGCCACGGAGGAGC 32
CCCGGCCACGGAGGAGCC 32
CCGGCCACGGAGGAGCCA 32
CGGCCACGGAGGAGCCAC 32
GGCCACGGAGGAGCCACA 32
GCCACGGAGGAGCCACAC 32
CCACGGAGGAGCCACACG 32
CACGGAGGAGCCACACGC 32
ACGGAGGAGCCACACGCA 32
CGGAGGAGCCACACGCAG 32
CCTGCGTGTGGCTCCTCC 32
GAGGAGCCACACGCAGGA 32
AGGAGCCACACGCAGGAC 32
CGTCCTGCGTGTGGCTCC 32
GAGCCACACGCAGGACGA 32
AGCCACACGCAGGACGAC 32
CGTCGTCCTGCGTGTGGC 32
CCACACGCAGGACGACGG 32
CACACGCAGGACGACGGA 32
ACACGCAGGACGACGGAG 32
CACGCAGGACGACGGAGG 32
ACGCAGGACGACGGAGGC 32
CGCAGGACGACGGAGGCG 32
ACGCCTCCGTCGTCCTGC 32
CACGCCTCCGTCGTCCTG 32
AGGACGACGGAGGCGTGA 32
ATCACGCCTCCGTCGTCC 32
AATCACGCCTCCGTCGTC 32
AAATCACGCCTCCGTCGT 32
AAAATCACGCCTCCGTCG 32
CAAAATCACGCCTCCGTC 32
ACGGAGGCGTGATTTTGG 32
ACCAAAATCACGCCTCCG 32
AACCAAAATCACGCCTCC 32
AAACCAAAATCACGCCTC 32
AGGCGTGATTTTGGTTTC 32
GGAAACCAAAATCACGCC 32
CGGAAACCAAAATCACGC 32
CGTGATTTTGGTTTCCGC 32
CGCGGAAACCAAAATCAC 32
ACGCGGAAACCAAAATCA 32
CACGCGGAAACCAAAATC 32
ATTTTGGTTTCCGCGTGG 32
GCCACGCGGAAACCAAAA 32
AGCCACGCGGAAACCAAA 32
AAGCCACGCGGAAACCAA 32
AAAGCCACGCGGAAACCA 32
CAAAGCCACGCGGAAACC 32
GCAAAGCCACGCGGAAAC 32
GGCAAAGCCACGCGGAAA 32
GGGCAAAGCCACGCGGAA 32
AGGGCAAAGCCACGCGGA 32
CCGCGTGGCTTTGCCCTC 32
CGCGTGGCTTTGCCCTCC 32
CGGAGGGCAAAGCCACGC 32
CGTGGCTTTGCCCTCCGC 32
GTGGCTTTGCCCTCCGCA 32
TGGCTTTGCCCTCCGCAA 32
CTTGCGGAGGGCAAAGCC 32
CCTTGCGGAGGGCAAAGC 32
CTTTGCCCTCCGCAAGGC 32
CGCCTTGCGGAGGGCAAA 32
CCGCCTTGCGGAGGGCAA 32
GCCGCCTTGCGGAGGGCA 32
GCCCTCCGCAAGGCGGCC 32
AGGCCGCCTTGCGGAGGG 32
CAGGCCGCCTTGCGGAGG 32
ACAGGCCGCCTTGCGGAG 32
AACAGGCCGCCTTGCGGA 32
CAACAGGCCGCCTTGCGG 32
CGCAAGGCGGCCTGTTGC 32
AGCAACAGGCCGCCTTGC 32
CAAGGCGGCCTGTTGCTC 32
AAGGCGGCCTGTTGCTCA 32
AGGCGGCCTGTTGCTCAC 32
CGTGAGCAACAGGCCGCC 32
ACGTGAGCAACAGGCCGC 32
CGGCCTGTTGCTCACGTC 32
AGACGTGAGCAACAGGCC 32
GAGACGTGAGCAACAGGC 32
AGAGACGTGAGCAACAGG 32
CTGTTGCTCACGTCTCTC 32
GGAGAGACGTGAGCAACA 32
CGGAGAGACGTGAGCAAC 32
CCGGAGAGACGTGAGCAA 32
GCCGGAGAGACGTGAGCA 32
GCTCACGTCTCTCCGGCC 32
CTCACGTCTCTCCGGCCC 32
GGGGCCGGAGAGACGTGA 32
CACGTCTCTCCGGCCCCC 32
ACGTCTCTCCGGCCCCCG 32
CGTCTCTCCGGCCCCCGA 32
GTCTCTCCGGCCCCCGAA 32
TCTCTCCGGCCCCCGAAA 32
CTCTCCGGCCCCCGAAAG 32
CCTTTCGGGGGCCGGAGA 32
CTCCGGCCCCCGAAAGGC 32
AGCCTTTCGGGGGCCGGA 32
CAGCCTTTCGGGGGCCGG 32
CCAGCCTTTCGGGGGCCG 32
GCCAGCCTTTCGGGGGCC 32
GCCCCCGAAAGGCTGGCC 32
CCCCCGAAAGGCTGGCCA 32
ATGGCCAGCCTTTCGGGG 32
CATGGCCAGCCTTTCGGG 32
CCGAAAGGCTGGCCATGC 32
CGAAAGGCTGGCCATGCC 32
CGGCATGGCCAGCCTTTC 32
AAAGGCTGGCCATGCCGA 32
AAGGCTGGCCATGCCGAC 32
AGGCTGGCCATGCCGACT 32
CAGTCGGCATGGCCAGCC 32
ACAGTCGGCATGGCCAGC 32
AACAGTCGGCATGGCCAG 32
AAACAGTCGGCATGGCCA 32
CAAACAGTCGGCATGGCC 31
GCAAACAGTCGGCATGGC 31
AGCAAACAGTCGGCATGG 31
CATGCCGACTGTTTGCTC 31
ATGCCGACTGTTTGCTCC 31
GGGAGCAAACAGTCGGCA 31
CGGGAGCAAACAGTCGGC 31
CCGACTGTTTGCTCCCGG 31
CGACTGTTTGCTCCCGGA 31
CTCCGGGAGCAAACAGTC 31
ACTGTTTGCTCCCGGAGC 31
AGCTCCGGGAGCAAACAG 31
GAGCTCCGGGAGCAAACA 31
AGAGCTCCGGGAGCAAAC 31
CAGAGCTCCGGGAGCAAA 31
GCAGAGCTCCGGGAGCAA 31
CGCAGAGCTCCGGGAGCA 31
CCGCAGAGCTCCGGGAGC 31
CCCGCAGAGCTCCGGGAG 32
GCCCGCAGAGCTCCGGGA 32
CCCGGAGCTCTGCGGGCA 32
CCGGAGCTCTGCGGGCAC 32
CGGAGCTCTGCGGGCACC 32
GGAGCTCTGCGGGCACCC 32
CGGGTGCCCGCAGAGCTC 32
AGCTCTGCGGGCACCCGG 32
GCTCTGCGGGCACCCGGA 32
CTCTGCGGGCACCCGGAA 32
TCTGCGGGCACCCGGAAA 32
CTGCGGGCACCCGGAAAC 32
TGCGGGCACCCGGAAACA 32
ATGTTTCCGGGTGCCCGC 32
CATGTTTCCGGGTGCCCG 32
GCATGTTTCCGGGTGCCC 32
GGCACCCGGAAACATGCA 32
CTGCATGTTTCCGGGTGC 32
CACCCGGAAACATGCAGG 32
ACCCGGAAACATGCAGGG 32
CCCGGAAACATGCAGGGA 32
CCGGAAACATGCAGGGAA 32
CGGAAACATGCAGGGAAG 32
CCTTCCCTGCATGTTTCC 32
CCCTTCCCTGCATGTTTC 32
AAACATGCAGGGAAGGGT 32
AACATGCAGGGAAGGGTG 32
ACATGCAGGGAAGGGTGC 32
CATGCAGGGAAGGGTGCA 32
ATGCAGGGAAGGGTGCAA 32
CTTGCACCCTTCCCTGCA 32
GCAGGGAAGGGTGCAAGC 32
CAGGGAAGGGTGCAAGCC 32
AGGGAAGGGTGCAAGCCC 32
CGGGCTTGCACCCTTCCC 32
CCGGGCTTGCACCCTTCC 32
GAAGGGTGCAAGCCCGGC 32
AAGGGTGCAAGCCCGGCA 32
AGGGTGCAAGCCCGGCAC 29
CGTGCCGGGCTTGCACCC 29
CCGTGCCGGGCTTGCACC 29
ACCGTGCCGGGCTTGCAC 29
CACCGTGCCGGGCTTGCA 29
GCAAGCCCGGCACGGTGC 29
CAAGCCCGGCACGGTGCC 29
AAGCCCGGCACGGTGCCT 29
AAGGCACCGTGCCGGGCT 29
GAAGGCACCGTGCCGGGC 29
CCCGGCACGGTGCCTTCG 29
CCGGCACGGTGCCTTCGC 29
AGCGAAGGCACCGTGCCG 29
GAGCGAAGGCACCGTGCC 29
AGAGCGAAGGCACCGTGC 29
CACGGTGCCTTCGCTCTC 29
ACGGTGCCTTCGCTCTCC 29
AGGAGAGCGAAGGCACCG 29
AAGGAGAGCGAAGGCACC 32
CAAGGAGAGCGAAGGCAC 32
GCAAGGAGAGCGAAGGCA 32
GCCTTCGCTCTCCTTGCC 32
CCTTCGCTCTCCTTGCCA 32
CTGGCAAGGAGAGCGAAG 32
CCTGGCAAGGAGAGCGAA 32
ACCTGGCAAGGAGAGCGA 32
AACCTGGCAAGGAGAGCG 32
GAACCTGGCAAGGAGAGC 32
CTCTCCTTGCCAGGTTCC 32
TCTCCTTGCCAGGTTCCA 32
CTCCTTGCCAGGTTCCAA 32
TCCTTGCCAGGTTCCAAA 32
CCTTGCCAGGTTCCAAAC 32
CTTGCCAGGTTCCAAACC 32
CGGTTTGGAACCTGGCAA 32
CCGGTTTGGAACCTGGCA 32
GCCAGGTTCCAAACCGGC 32
CCAGGTTCCAAACCGGCC 32
CAGGTTCCAAACCGGCCA 32
AGGTTCCAAACCGGCCAC 32
GGTTCCAAACCGGCCACA 32
GTGTGGCCGGTTTGGAAC 32
AGTGTGGCCGGTTTGGAA 32
CAGTGTGGCCGGTTTGGA 32
CCAAACCGGCCACACTGC 32
CAAACCGGCCACACTGCA 32
AAACCGGCCACACTGCAG 32
AACCGGCCACACTGCAGA 32
ACCGGCCACACTGCAGAC 32
AGTCTGCAGTGTGGCCGG 32
CGGCCACACTGCAGACTC 32
GGAGTCTGCAGTGTGGCC 32
GCCACACTGCAGACTCCC 32
CCACACTGCAGACTCCCC 32
CACACTGCAGACTCCCCA 32
ACACTGCAGACTCCCCAC 32
CACTGCAGACTCCCCACG 32
ACGTGGGGAGTCTGCAGT 32
AACGTGGGGAGTCTGCAG 32
CAACGTGGGGAGTCTGCA 32
GCAACGTGGGGAGTCTGC 32
CAGACTCCCCACGTTGCC 32
AGACTCCCCACGTTGCCG 32
GACTCCCCACGTTGCCGC 32
ACTCCCCACGTTGCCGCA 32
CTCCCCACGTTGCCGCAC 32
CGTGCGGCAACGTGGGGA 32
CCCCACGTTGCCGCACGC 32
CCCACGTTGCCGCACGCG 32
CCACGTTGCCGCACGCGG 32
CACGTTGCCGCACGCGGG 32
ACGTTGCCGCACGCGGGA 32
CGTTGCCGCACGCGGGAA 32
ATTCCCGCGTGCGGCAAC 32
GATTCCCGCGTGCGGCAA 32
GGATTCCCGCGTGCGGCA 32
GCCGCACGCGGGAATCCA 32
ATGGATTCCCGCGTGCGG 32
CGCACGCGGGAATCCATC 32
CGATGGATTCCCGCGTGC 32
ACGATGGATTCCCGCGTG 32
ACGCGGGAATCCATCGTC 32
CGCGGGAATCCATCGTCA 32
CTGACGATGGATTCCCGC 32
CCTGACGATGGATTCCCG 32
GCCTGACGATGGATTCCC 32
GGAATCCATCGTCAGGCC 32
GAATCCATCGTCAGGCCA 32
AATCCATCGTCAGGCCAT 32
ATCCATCGTCAGGCCATC 32
TCCATCGTCAGGCCATCA 32
CCATCGTCAGGCCATCAC 32
CATCGTCAGGCCATCACG 32
ATCGTCAGGCCATCACGC 32
GGCGTGATGGCCTGACGA 32
CGGCGTGATGGCCTGACG 32
CCGGCGTGATGGCCTGAC 32
CCCGGCGTGATGGCCTGA 32
CAGGCCATCACGCCGGGG 32
AGGCCATCACGCCGGGGA 32
CTCCCCGGCGTGATGGCC 32
CCTCCCCGGCGTGATGGC 32
CCATCACGCCGGGGAGGC 32
CATCACGCCGGGGAGGCA 32
ATCACGCCGGGGAGGCAT 32
GATGCCTCCCCGGCGTGA 32
AGATGCCTCCCCGGCGTG 32
ACGCCGGGGAGGCATCTC 32
CGCCGGGGAGGCATCTCC 32
AGGAGATGCCTCCCCGGC 32
CCGGGGAGGCATCTCCTC 32
AGAGGAGATGCCTCCCCG 32
GAGAGGAGATGCCTCCCC 32
AGAGAGGAGATGCCTCCC 32
CAGAGAGGAGATGCCTCC 32
CCAGAGAGGAGATGCCTC 32
AGGCATCTCCTCTCTGGG 32
CCCCAGAGAGGAGATGCC 32
ACCCCAGAGAGGAGATGC 32
CATCTCCTCTCTGGGGTC 32
AGACCCCAGAGAGGAGAT 32
GAGACCCCAGAGAGGAGA 32
CGAGACCCCAGAGAGGAG 32
GCGAGACCCCAGAGAGGA 32
AGCGAGACCCCAGAGAGG 32
CTCTCTGGGGTCTCGCTC 32
AGAGCGAGACCCCAGAGA 32
CAGAGCGAGACCCCAGAG 32
CCAGAGCGAGACCCCAGA 32
ACCAGAGCGAGACCCCAG 32
GACCAGAGCGAGACCCCA 32
AGACCAGAGCGAGACCCC 32
AAGACCAGAGCGAGACCC 32
GAAGACCAGAGCGAGACC 32
AGAAGACCAGAGCGAGAC 32
TAGAAGACCAGAGCGAGA 32
CTCGCTCTGGTCTTCTAC 32
CGTAGAAGACCAGAGCGA 32
ACGTAGAAGACCAGAGCG 32
CACGTAGAAGACCAGAGC 32
CCACGTAGAAGACCAGAG 32
TCCACGTAGAAGACCAGA 32
CTGGTCTTCTACGTGGAA 32
TGGTCTTCTACGTGGAAA 32
ATTTCCACGTAGAAGACC 32
CATTTCCACGTAGAAGAC 32
TCATTTCCACGTAGAAGA 32
CTTCTACGTGGAAATGAA 32
GTTCATTTCCACGTAGAA 32
CGTTCATTTCCACGTAGA 32
CTACGTGGAAATGAACGA 32
CTCGTTCATTTCCACGTA 32
ACGTGGAAATGAACGAGA 32
CGTGGAAATGAACGAGAG 32
GCTCTCGTTCATTTCCAC 32
GGCTCTCGTTCATTTCCA 32
GGAAATGAACGAGAGCCA 32
GAAATGAACGAGAGCCAC 32
AAATGAACGAGAGCCACA 32
AATGAACGAGAGCCACAC 32
ATGAACGAGAGCCACACG 32
GCGTGTGGCTCTCGTTCA 32
GAACGAGAGCCACACGCC 32
AACGAGAGCCACACGCCT 32
ACGAGAGCCACACGCCTG 32
CGAGAGCCACACGCCTGC 32
CGCAGGCGTGTGGCTCTC 32
ACGCAGGCGTGTGGCTCT 32
CACGCAGGCGTGTGGCTC 32
ACACGCAGGCGTGTGGCT 32
CACACGCAGGCGTGTGGC 32
CCACACGCCTGCGTGTGC 32
CACACGCCTGCGTGTGCG 32
ACACGCCTGCGTGTGCGA 32
CACGCCTGCGTGTGCGAG 32
ACGCCTGCGTGTGCGAGA 32
CGCCTGCGTGTGCGAGAC 32
GCCTGCGTGTGCGAGACC 32
CCTGCGTGTGCGAGACCG 32
ACGGTCTCGCACACGCAG 32
GACGGTCTCGCACACGCA 32
GCGTGTGCGAGACCGTCC 32
CGTGTGCGAGACCGTCCC 32
CGGGACGGTCTCGCACAC 32
CCGGGACGGTCTCGCACA 32
GCCGGGACGGTCTCGCAC 32
TGCCGGGACGGTCTCGCA 32
GCGAGACCGTCCCGGCAA 32
CGAGACCGTCCCGGCAAC 32
CGTTGCCGGGACGGTCTC 32
AGACCGTCCCGGCAACGG 32
GACCGTCCCGGCAACGGC 32
ACCGTCCCGGCAACGGCG 32
CCGTCCCGGCAACGGCGA 32
CGTCCCGGCAACGGCGAC 32
CGTCGCCGTTGCCGGGAC 32
GCGTCGCCGTTGCCGGGA 32
CCCGGCAACGGCGACGCC 32
CCGGCAACGGCGACGCCC 32
CGGCAACGGCGACGCCCA 32
GGCAACGGCGACGCCCAC 32
GCAACGGCGACGCCCACA 32
CAACGGCGACGCCCACAG 32
AACGGCGACGCCCACAGG 32
ACGGCGACGCCCACAGGC 32
CGGCGACGCCCACAGGCA 32
ATGCCTGTGGGCGTCGCC 32
AATGCCTGTGGGCGTCGC 32
CAATGCCTGTGGGCGTCG 32
GACGCCCACAGGCATTGC 32
ACGCCCACAGGCATTGCC 32
AGGCAATGCCTGTGGGCG 32
GAGGCAATGCCTGTGGGC 32
CCCACAGGCATTGCCTCC 32
AGGAGGCAATGCCTGTGG 32
AAGGAGGCAATGCCTGTG 32
ACAGGCATTGCCTCCTTC 32
CAGGCATTGCCTCCTTCA 32
AGGCATTGCCTCCTTCAC 32
CGTGAAGGAGGCAATGCC 32
CCGTGAAGGAGGCAATGC 32
CATTGCCTCCTTCACGGA 32
ATTGCCTCCTTCACGGAG 32
TCTCCGTGAAGGAGGCAA 32
CTCTCCGTGAAGGAGGCA 32
GCCTCCTTCACGGAGAGA 32
CCTCCTTCACGGAGAGAG 32
CCTCTCTCCGTGAAGGAG 32
CCCTCTCTCCGTGAAGGA 32
CCTTCACGGAGAGAGGGC 32
CTTCACGGAGAGAGGGCC 32
AGGCCCTCTCTCCGTGAA 32
CAGGCCCTCTCTCCGTGA 32
CACGGAGAGAGGGCCTGG 32
ACGGAGAGAGGGCCTGGC 32
CGGAGAGAGGGCCTGGCA 32
GGAGAGAGGGCCTGGCAC 32
GAGAGAGGGCCTGGCACA 32
AGAGAGGGCCTGGCACAC 32
AGTGTGCCAGGCCCTCTC 32
AGAGGGCCTGGCACACTC 32
GAGGGCCTGGCACACTCA 32
AGGGCCTGGCACACTCAA 32
CTTGAGTGTGCCAGGCCC 32
GGCCTGGCACACTCAAGA 32
GCCTGGCACACTCAAGAC 32
AGTCTTGAGTGTGCCAGG 32
CTGGCACACTCAAGACTC 32
GGAGTCTTGAGTGTGCCA 32
GGCACACTCAAGACTCCC 32
GCACACTCAAGACTCCCA 32
CACACTCAAGACTCCCAC 32
ACACTCAAGACTCCCACG 32
CACTCAAGACTCCCACGG 32
ACTCAAGACTCCCACGGA 32
CTCAAGACTCCCACGGAG 32
CCTCCGTGGGAGTCTTGA 32
ACCTCCGTGGGAGTCTTG 32
AACCTCCGTGGGAGTCTT 32
AGACTCCCACGGAGGTTC 32
GACTCCCACGGAGGTTCA 32
ACTCCCACGGAGGTTCAG 32
ACTGAACCTCCGTGGGAG 32
AACTGAACCTCCGTGGGA 32
CCCACGGAGGTTCAGTTC 32
CCACGGAGGTTCAGTTCC 32
CACGGAGGTTCAGTTCCA 32
ACGGAGGTTCAGTTCCAC 32
CGGAGGTTCAGTTCCACA 32
GGAGGTTCAGTTCCACAC 32
AGTGTGGAACTGAACCTC 32
AGGTTCAGTTCCACACTC 32
GGAGTGTGGAACTGAACC 32
GGGAGTGTGGAACTGAAC 32
GGGGAGTGTGGAACTGAA 32
AGGGGAGTGTGGAACTGA 32
CAGTTCCACACTCCCCTC 31
AGTTCCACACTCCCCTCC 31
GTTCCACACTCCCCTCCA 31
GTGGAGGGGAGTGTGGAA 31
GGTGGAGGGGAGTGTGGA 31
CCACACTCCCCTCCACCC 31
AGGGTGGAGGGGAGTGTG 31
ACACTCCCCTCCACCCTC 31
CACTCCCCTCCACCCTCC 31
ACTCCCCTCCACCCTCCC 31
CTCCCCTCCACCCTCCCA 31
CTGGGAGGGTGGAGGGGA 31
CCCCTCCACCCTCCCAGG 31
CCCTCCACCCTCCCAGGC 31
AGCCTGGGAGGGTGGAGG 31
CAGCCTGGGAGGGTGGAG 31
CCAGCCTGGGAGGGTGGA 31
ACCAGCCTGGGAGGGTGG 31
AACCAGCCTGGGAGGGTG 32
AAACCAGCCTGGGAGGGT 32
CCCTCCCAGGCTGGTTTC 32
AGAAACCAGCCTGGGAGG 32
CTCCCAGGCTGGTTTCTC 32
GGAGAAACCAGCCTGGGA 32
CCCAGGCTGGTTTCTCCC 32
AGGGAGAAACCAGCCTGG 32
CAGGCTGGTTTCTCCCTG 32
AGGCTGGTTTCTCCCTGC 32
AGCAGGGAGAAACCAGCC 32
CAGCAGGGAGAAACCAGC 32
CTGGTTTCTCCCTGCTGC 32
GGCAGCAGGGAGAAACCA 32
CGGCAGCAGGGAGAAACC 32
GTTTCTCCCTGCTGCCGA 32
GTCGGCAGCAGGGAGAAA 31
CGTCGGCAGCAGGGAGAA 31
GCGTCGGCAGCAGGGAGA 31
CGCGTCGGCAGCAGGGAG 31
ACGCGTCGGCAGCAGGGA 31
CACGCGTCGGCAGCAGGG 31
CCACGCGTCGGCAGCAGG 31
CCCACGCGTCGGCAGCAG 31
TCCCACGCGTCGGCAGCA 31
CTCCCACGCGTCGGCAGC 31
CTGCCGACGCGTGGGAGC 31
GGCTCCCACGCGTCGGCA 31
GCCGACGCGTGGGAGCCC 31
CCGACGCGTGGGAGCCCA 31
CGACGCGTGGGAGCCCAG 31
GACGCGTGGGAGCCCAGA 31
ACGCGTGGGAGCCCAGAG 31
CGCGTGGGAGCCCAGAGA 31
CTCTCTGGGCTCCCACGC 32
CGTGGGAGCCCAGAGAGC 32
CGCTCTCTGGGCTCCCAC 32
CCGCTCTCTGGGCTCCCA 32
GCCGCTCTCTGGGCTCCC 32
AGCCGCTCTCTGGGCTCC 32
AAGCCGCTCTCTGGGCTC 32
AGCCCAGAGAGCGGCTTC 32
GCCCAGAGAGCGGCTTCC 32
CCCAGAGAGCGGCTTCCC 32
CCAGAGAGCGGCTTCCCG 32
ACGGGAAGCCGCTCTCTG 32
AACGGGAAGCCGCTCTCT 32
GAACGGGAAGCCGCTCTC 32
AGAGCGGCTTCCCGTTCC 32
GAGCGGCTTCCCGTTCCC 32
AGCGGCTTCCCGTTCCCG 32
GCGGCTTCCCGTTCCCGC 32
CGCGGGAACGGGAAGCCG 32
CCGCGGGAACGGGAAGCC 32
CCCGCGGGAACGGGAAGC 32
CTTCCCGTTCCCGCGGGA 32
ATCCCGCGGGAACGGGAA 32
GATCCCGCGGGAACGGGA 32
CCCGTTCCCGCGGGATCC 32
CCGTTCCCGCGGGATCCC 32
AGGGATCCCGCGGGAACG 32
CAGGGATCCCGCGGGAAC 32
CCAGGGATCCCGCGGGAA 32
TCCAGGGATCCCGCGGGA 32
CCCGCGGGATCCCTGGAG 32
CCGCGGGATCCCTGGAGA 32
CGCGGGATCCCTGGAGAG 32
CCTCTCCAGGGATCCCGC 32
ACCTCTCCAGGGATCCCG 32
GACCTCTCCAGGGATCCC 32
GGACCTCTCCAGGGATCC 32
CGGACCTCTCCAGGGATC 32
ATCCCTGGAGAGGTCCGG 32
TCCCTGGAGAGGTCCGGA 32
CCCTGGAGAGGTCCGGAG 32
CCTGGAGAGGTCCGGAGA 32
CTCTCCGGACCTCTCCAG 32
GCTCTCCGGACCTCTCCA 32
GGAGAGGTCCGGAGAGCC 32
CGGCTCTCCGGACCTCTC 32
AGAGGTCCGGAGAGCCGG 32
GAGGTCCGGAGAGCCGGC 32
AGGTCCGGAGAGCCGGCC 32
GGGCCGGCTCTCCGGACC 32
GGGGCCGGCTCTCCGGAC 32
GGGGGCCGGCTCTCCGGA 32
CCGGAGAGCCGGCCCCCG 32
CGGAGAGCCGGCCCCCGA 32
GGAGAGCCGGCCCCCGAA 32
GAGAGCCGGCCCCCGAAA 32
AGAGCCGGCCCCCGAAAC 32
CGTTTCGGGGGCCGGCTC 32
AGCCGGCCCCCGAAACGC 32
CGCGTTTCGGGGGCCGGC 32
CCGGCCCCCGAAACGCGC 32
CGGCCCCCGAAACGCGCC 32
GGCCCCCGAAACGCGCCC 32
GCCCCCGAAACGCGCCCC 32
CCCCCGAAACGCGCCCCC 32
CCCCGAAACGCGCCCCCC 32
AGGGGGGCGCGTTTCGGG 32
CCGAAACGCGCCCCCCTC 32
CGAAACGCGCCCCCCTCC 32
GAAACGCGCCCCCCTCCC 32
AAACGCGCCCCCCTCCCC 32
AACGCGCCCCCCTCCCCC 32
ACGCGCCCCCCTCCCCCC 32
AGGGGGGAGGGGGGCGCG 32
GAGGGGGGAGGGGGGCGC 32
CGCCCCCCTCCCCCCTCC 32
GCCCCCCTCCCCCCTCCC 32
CCCCCCTCCCCCCTCCCC 32
CCCCCTCCCCCCTCCCCC 32
CCCCTCCCCCCTCCCCCC 32
AGGGGGGAGGGGGGAGGG 32
CCTCCCCCCTCCCCCCTC 32
AGAGGGGGGAGGGGGGAG 32
GAGAGGGGGGAGGGGGGA 32
CCCCCCTCCCCCCTCTCC 32
CCCCCTCCCCCCTCTCCC 32
CCCCTCCCCCCTCTCCCC 32
CCCTCCCCCCTCTCCCCG 10
ACGGGGAGAGGGGGGAGG 10
AACGGGGAGAGGGGGGAG 10
GAACGGGGAGAGGGGGGA 10
CCCCCCTCTCCCCGTTCC 10
AGGAACGGGGAGAGGGGG 10
CCCCTCTCCCCGTTCCTC 10
AGAGGAACGGGGAGAGGG 10
AAGAGGAACGGGGAGAGG 10
CTCTCCCCGTTCCTCTTC 10
CGAAGAGGAACGGGGAGA 10
ACGAAGAGGAACGGGGAG 10
GACGAAGAGGAACGGGGA 10
AGACGAAGAGGAACGGGG 10
CAGACGAAGAGGAACGGG 6
ACAGACGAAGAGGAACGG 6
CGTTCCTCTTCGTCTGTC 6
GGACAGACGAAGAGGAAC 6
CGGACAGACGAAGAGGAA 6
CCGGACAGACGAAGAGGA 6
CCTCTTCGTCTGTCCGGC 6
CTCTTCGTCTGTCCGGCC 6
GGGCCGGACAGACGAAGA 6
CTTCGTCTGTCCGGCCCC 6
TGGGGCCGGACAGACGAA 6
GTGGGGCCGGACAGACGA 6
CGTCTGTCCGGCCCCACC 6
GTCTGTCCGGCCCCACCA 6
GTGGTGGGGCCGGACAGA 6
CTGTCCGGCCCCACCACC 6
TGGTGGTGGGGCCGGACA 6
GTCCGGCCCCACCACCAC 6
GGTGGTGGTGGGGCCGGA 32
CCGGCCCCACCACCACCA 32
CGGCCCCACCACCACCAC 32
GGCCCCACCACCACCACC 32
CGGTGGTGGTGGTGGGGC 32
CCCCACCACCACCACCGC 32
CCCACCACCACCACCGCC 32
CCACCACCACCACCGCCA 32
CACCACCACCACCGCCAC 32
ACCACCACCACCGCCACC 32
CCACCACCACCGCCACCA 32
CACCACCACCGCCACCAC 32
ACCACCACCGCCACCACG 32
CCACCACCGCCACCACGC 32
CACCACCGCCACCACGCC 32
ACCACCGCCACCACGCCC 32
AGGGCGTGGTGGCGGTGG 32
CACCGCCACCACGCCCTC 32
ACCGCCACCACGCCCTCC 32
CCGCCACCACGCCCTCCC 32
CGCCACCACGCCCTCCCC 32
GCCACCACGCCCTCCCCC 32
CCACCACGCCCTCCCCCC 27
CACCACGCCCTCCCCCCC 27
ACCACGCCCTCCCCCCCC 27
CCACGCCCTCCCCCCCCA 27
CACGCCCTCCCCCCCCAC 27
ACGCCCTCCCCCCCCACC 27
CGCCCTCCCCCCCCACCC 27
GCCCTCCCCCCCCACCCC 27
CCCTCCCCCCCCACCCCC 27
CCTCCCCCCCCACCCCCC 27
CTCCCCCCCCACCCCCCC 27
GGGGGGGGTGGGGGGGGA 27
CCCCCCCCACCCCCCCCC 27
CCCCCCCACCCCCCCCCC 27
CCCCCCACCCCCCCCCCC 27
CCCCCACCCCCCCCCCCC 26
CCCCACCCCCCCCCCCCA 11
CCCACCCCCCCCCCCCAC 11
CCACCCCCCCCCCCCACC 12
CACCCCCCCCCCCCACCA 12
ACCCCCCCCCCCCACCAC 12
CCCCCCCCCCCCACCACC 29
CCCCCCCCCCCACCACCA 31
CCCCCCCCCCACCACCAC 32
CCCCCCCCCACCACCACC 32
CCCCCCCCACCACCACCA 32
CCCCCCCACCACCACCAC 32
CCCCCCACCACCACCACC 32
CCCCCACCACCACCACCA 32
CCCCACCACCACCACCAC 32
CCCACCACCACCACCACC 32
CCACCACCACCACCACCA 61
CACCACCACCACCACCAC 61
ACCACCACCACCACCACC 61
CCACCACCACCACCACCA 61
CACCACCACCACCACCAC 61
ACCACCACCACCACCACC 61
CCACCACCACCACCACCC 32
CACCACCACCACCACCCC 32
ACCACCACCACCACCCCG 32
CCACCACCACCACCCCGC 32
CACCACCACCACCCCGCC 32
ACCACCACCACCCCGCCG 32
CCACCACCACCCCGCCGG 32
CACCACCACCCCGCCGGC 32
ACCACCACCCCGCCGGCC 32
CCACCACCCCGCCGGCCG 32
CACCACCCCGCCGGCCGG 32
ACCACCCCGCCGGCCGGC 32
CCACCCCGCCGGCCGGCC 32
CACCCCGCCGGCCGGCCC 32
ACCCCGCCGGCCGGCCCC 32
CCCCGCCGGCCGGCCCCA 32
CCCGCCGGCCGGCCCCAG 32
CCGCCGGCCGGCCCCAGG 32
CGCCGGCCGGCCCCAGGC 32
GCCGGCCGGCCCCAGGCC 32
AGGCCTGGGGCCGGCCGG 32
CGGCCGGCCCCAGGCCTC 32
CGAGGCCTGGGGCCGGCC 32
GCCGGCCCCAGGCCTCGA 32
CCGGCCCCAGGCCTCGAC 32
CGGCCCCAGGCCTCGACG 32
GCGTCGAGGCCTGGGGCC 32
GCCCCAGGCCTCGACGCC 32
CCCCAGGCCTCGACGCCC 32
AGGGCGTCGAGGCCTGGG 32
CAGGGCGTCGAGGCCTGG 32
CAGGCCTCGACGCCCTGG 32
AGGCCTCGACGCCCTGGG 32
ACCCAGGGCGTCGAGGCC 32
GACCCAGGGCGTCGAGGC 32
CCTCGACGCCCTGGGTCC 32
CTCGACGCCCTGGGTCCC 32
AGGGACCCAGGGCGTCGA 32
AAGGGACCCAGGGCGTCG 32
GAAGGGACCCAGGGCGTC 32
ACGCCCTGGGTCCCTTCC 32
CGCCCTGGGTCCCTTCCG 32
CCGGAAGGGACCCAGGGC 32
CCCGGAAGGGACCCAGGG 32
CCCCGGAAGGGACCCAGG 32
ACCCCGGAAGGGACCCAG 32
CACCCCGGAAGGGACCCA 32
CCACCCCGGAAGGGACCC 32
CCCACCCCGGAAGGGACC 32
CCCCACCCCGGAAGGGAC 32
GCCCCACCCCGGAAGGGA 32
CCCTTCCGGGGTGGGGCG 32
CCGCCCCACCCCGGAAGG 32
CCCGCCCCACCCCGGAAG 32
GCCCGCCCCACCCCGGAA 32
AGCCCGCCCCACCCCGGA 32
CAGCCCGCCCCACCCCGG 32
ACAGCCCGCCCCACCCCG 32
GACAGCCCGCCCCACCCC 32
GGACAGCCCGCCCCACCC 32
GGGACAGCCCGCCCCACC 32
GTGGGGCGGGCTGTCCCA 32
CTGGGACAGCCCGCCCCA 32
CCTGGGACAGCCCGCCCC 32
CCCTGGGACAGCCCGCCC 32
CCCCTGGGACAGCCCGCC 32
CCCCCTGGGACAGCCCGC 32
CCCCCCTGGGACAGCCCG 32
GCCCCCCTGGGACAGCCC 32
AGCCCCCCTGGGACAGCC 32
GAGCCCCCCTGGGACAGC 32
CTGTCCCAGGGGGGCTCA 32
GTGAGCCCCCCTGGGACA 32
GGTGAGCCCCCCTGGGAC 32
CGGTGAGCCCCCCTGGGA 32
CCCAGGGGGGCTCACCGC 32
CCAGGGGGGCTCACCGCC 32
CAGGGGGGCTCACCGCCA 32
AGGGGGGCTCACCGCCAT 32
AATGGCGGTGAGCCCCCC 32
GAATGGCGGTGAGCCCCC 32
GGGGCTCACCGCCATTCA 28
ATGAATGGCGGTGAGCCC 28
CATGAATGGCGGTGAGCC 28
GCTCACCGCCATTCATGA 28
CTCACCGCCATTCATGAA 28
CTTCATGAATGGCGGTGA 28
CACCGCCATTCATGAAGG 28
ACCGCCATTCATGAAGGG 28
CCCCTTCATGAATGGCGG 28
ACCCCTTCATGAATGGCG 28
CACCCCTTCATGAATGGC 28
CCACCCCTTCATGAATGG 28
CATTCATGAAGGGGTGGA 28
ATTCATGAAGGGGTGGAG 28
GCTCCACCCCTTCATGAA 28
GGCTCCACCCCTTCATGA 28
AGGCTCCACCCCTTCATG 28
ATGAAGGGGTGGAGCCTG 28
GCAGGCTCCACCCCTTCA 32
GAAGGGGTGGAGCCTGCC 32
AAGGGGTGGAGCCTGCCT 32
AGGGGTGGAGCCTGCCTG 32
GCAGGCAGGCTCCACCCC 32
GGCAGGCAGGCTCCACCC 32
AGGCAGGCAGGCTCCACC 32
CAGGCAGGCAGGCTCCAC 32
ACAGGCAGGCAGGCTCCA 32
CACAGGCAGGCAGGCTCC 32
CCACAGGCAGGCAGGCTC 32
AGCCTGCCTGCCTGTGGG 32
GCCCACAGGCAGGCAGGC 32
CCTGCCTGCCTGTGGGCC 32
AGGCCCACAGGCAGGCAG 32
AAGGCCCACAGGCAGGCA 32
AAAGGCCCACAGGCAGGC 32
CCTGCCTGTGGGCCTTTA 32
CTGCCTGTGGGCCTTTAC 32
TGCCTGTGGGCCTTTACA 32
GCCTGTGGGCCTTTACAA 32
CCTGTGGGCCTTTACAAG 32
CCTTGTAAAGGCCCACAG 32
CCCTTGTAAAGGCCCACA 32
GCCCTTGTAAAGGCCCAC 32
CGCCCTTGTAAAGGCCCA 32
CCGCCCTTGTAAAGGCCC 32
GCCGCCCTTGTAAAGGCC 32
AGCCGCCCTTGTAAAGGC 32
CAGCCGCCCTTGTAAAGG 32
CCAGCCGCCCTTGTAAAG 32
GCCAGCCGCCCTTGTAAA 32
AGCCAGCCGCCCTTGTAA 32
CAGCCAGCCGCCCTTGTA 32
ACAAGGGCGGCTGGCTGG 32
CAAGGGCGGCTGGCTGGC 28
AAGGGCGGCTGGCTGGCT 28
AGGGCGGCTGGCTGGCTG 28
CCAGCCAGCCAGCCGCCC 28
GCCAGCCAGCCAGCCGCC 28
AGCCAGCCAGCCAGCCGC 28
CAGCCAGCCAGCCAGCCG 28
CCAGCCAGCCAGCCAGCC 28
GCCAGCCAGCCAGCCAGC 28
AGCCAGCCAGCCAGCCAG 28
CAGCCAGCCAGCCAGCCA 28
ACAGCCAGCCAGCCAGCC 28
GACAGCCAGCCAGCCAGC 28
CTGGCTGGCTGGCTGTCC 28
CGGACAGCCAGCCAGCCA 28
CCGGACAGCCAGCCAGCC 28
CCCGGACAGCCAGCCAGC 28
CTGGCTGGCTGTCCGGGC 28
TGCCCGGACAGCCAGCCA 32
CTGCCCGGACAGCCAGCC 32
CCTGCCCGGACAGCCAGC 32
CTGGCTGTCCGGGCAGGC 32
GGCCTGCCCGGACAGCCA 32
GGCTGTCCGGGCAGGCCC 10
GCTGTCCGGGCAGGCCCC 10
CTGTCCGGGCAGGCCCCC 10
AGGGGGCCTGCCCGGACA 10
CAGGGGGCCTGCCCGGAC 10
CCAGGGGGCCTGCCCGGA 10
CCGGGCAGGCCCCCTGGC 10
AGCCAGGGGGCCTGCCCG 10
CAGCCAGGGGGCCTGCCC 10
GCAGCCAGGGGGCCTGCC 10
GCAGGCCCCCTGGCTGCA 10
CAGGCCCCCTGGCTGCAC 10
AGGCCCCCTGGCTGCACC 10
AGGTGCAGCCAGGGGGCC 10
CAGGTGCAGCCAGGGGGC 10
CCCCCTGGCTGCACCTGC 10
CCCCTGGCTGCACCTGCC 10
CCCTGGCTGCACCTGCCG 10
CCTGGCTGCACCTGCCGC 32
CTGGCTGCACCTGCCGCA 32
CTGCGGCAGGTGCAGCCA 32
ACTGCGGCAGGTGCAGCC 32
CACTGCGGCAGGTGCAGC 32
CTGCACCTGCCGCAGTGC 32
TGCACCTGCCGCAGTGCA 32
GCACCTGCCGCAGTGCAC 32
CACCTGCCGCAGTGCACA 32
ACCTGCCGCAGTGCACAG 32
ACTGTGCACTGCGGCAGG 32
CTGCCGCAGTGCACAGTC 32
GGACTGTGCACTGCGGCA 32
CGGACTGTGCACTGCGGC 32
CCGCAGTGCACAGTCCGG 32
CGCAGTGCACAGTCCGGC 32
AGCCGGACTGTGCACTGC 32
CAGCCGGACTGTGCACTG 32
AGTGCACAGTCCGGCTGA 32
CTCAGCCGGACTGTGCAC 32
CCTCAGCCGGACTGTGCA 32
ACCTCAGCCGGACTGTGC 32
CACAGTCCGGCTGAGGTG 32
ACAGTCCGGCTGAGGTGC 32
CAGTCCGGCTGAGGTGCA 32
AGTCCGGCTGAGGTGCAC 32
CGTGCACCTCAGCCGGAC 32
CCGTGCACCTCAGCCGGA 32
CCCGTGCACCTCAGCCGG 32
CGGCTGAGGTGCACGGGA 32
CTCCCGTGCACCTCAGCC 32
GCTCCCGTGCACCTCAGC 32
CTGAGGTGCACGGGAGCC 32
GGGCTCCCGTGCACCTCA 32
CGGGCTCCCGTGCACCTC 32
AGGTGCACGGGAGCCCGC 32
GGCGGGCTCCCGTGCACC 32
CGGCGGGCTCCCGTGCAC 32
CCGGCGGGCTCCCGTGCA 32
GCACGGGAGCCCGCCGGC 32
CACGGGAGCCCGCCGGCC 32
ACGGGAGCCCGCCGGCCT 32
CGGGAGCCCGCCGGCCTC 32
AGAGGCCGGCGGGCTCCC 32
GAGAGGCCGGCGGGCTCC 32
AGAGAGGCCGGCGGGCTC 32
AGCCCGCCGGCCTCTCTC 32
AGAGAGAGGCCGGCGGGC 32
CAGAGAGAGGCCGGCGGG 32
CCGCCGGCCTCTCTCTGC 32
CGCCGGCCTCTCTCTGCC 32
GCCGGCCTCTCTCTGCCC 32
CCGGCCTCTCTCTGCCCG 32
CGGCCTCTCTCTGCCCGC 32
CGCGGGCAGAGAGAGGCC 32
ACGCGGGCAGAGAGAGGC 32
CCTCTCTCTGCCCGCGTC 32
CTCTCTCTGCCCGCGTCC 32
CGGACGCGGGCAGAGAGA 32
ACGGACGCGGGCAGAGAG 32
GACGGACGCGGGCAGAGA 32
CTCTGCCCGCGTCCGTCC 32
CGGACGGACGCGGGCAGA 32
ACGGACGGACGCGGGCAG 32
CACGGACGGACGCGGGCA 32
GCCCGCGTCCGTCCGTGA 32
CCCGCGTCCGTCCGTGAA 32
CCGCGTCCGTCCGTGAAA 32
ATTTCACGGACGGACGCG 32
AATTTCACGGACGGACGC 32
CGTCCGTCCGTGAAATTC 32
GGAATTTCACGGACGGAC 32
CGGAATTTCACGGACGGA 32
CCGGAATTTCACGGACGG 32
CGTCCGTGAAATTCCGGC 32
GGCCGGAATTTCACGGAC 32
CGGCCGGAATTTCACGGA 32
CCGGCCGGAATTTCACGG 32
CCCGGCCGGAATTTCACG 32
CCCCGGCCGGAATTTCAC 32
GCCCCGGCCGGAATTTCA 32
AGCCCCGGCCGGAATTTC 32
AAATTCCGGCCGGGGCTC 32
AATTCCGGCCGGGGCTCA 32
ATTCCGGCCGGGGCTCAC 32
GGTGAGCCCCGGCCGGAA 32
CGGTGAGCCCCGGCCGGA 32
CCGGCCGGGGCTCACCGC 32
CGCGGTGAGCCCCGGCCG 32
GGCCGGGGCTCACCGCGA 32
ATCGCGGTGAGCCCCGGC 32
CATCGCGGTGAGCCCCGG 32
CCATCGCGGTGAGCCCCG 32
GCCATCGCGGTGAGCCCC 32
GGCCATCGCGGTGAGCCC 32
GGCTCACCGCGATGGCCC 32
AGGGCCATCGCGGTGAGC 32
CTCACCGCGATGGCCCTC 32
GGAGGGCCATCGCGGTGA 32
CACCGCGATGGCCCTCCC 32
ACCGCGATGGCCCTCCCG 32
CCGCGATGGCCCTCCCGA 32
CGCGATGGCCCTCCCGAC 32
GCGATGGCCCTCCCGACA 32
CGATGGCCCTCCCGACAC 32
GATGGCCCTCCCGACACC 32
ATGGCCCTCCCGACACCC 32
AGGGTGTCGGGAGGGCCA 32
GAGGGTGTCGGGAGGGCC 32
CGAGGGTGTCGGGAGGGC 32
CCCTCCCGACACCCTCGG 32
CCTCCCGACACCCTCGGA 32
CTCCCGACACCCTCGGAC 32
TCCCGACACCCTCGGACA 32
CCCGACACCCTCGGACAG 32
CCGACACCCTCGGACAGC 32
CGACACCCTCGGACAGCA 32
GACACCCTCGGACAGCAC 32
ACACCCTCGGACAGCACC 32
CACCCTCGGACAGCACCC 32
ACCCTCGGACAGCACCCT 32
CCCTCGGACAGCACCCTC 32
CCTCGGACAGCACCCTCC 32
CTCGGACAGCACCCTCCC 32
GGGGAGGGTGCTGTCCGA 32
CGGACAGCACCCTCCCCG 32
GCGGGGAGGGTGCTGTCC 32
CGCGGGGAGGGTGCTGTC 32
ACAGCACCCTCCCCGCGG 32
CAGCACCCTCCCCGCGGA 32
AGCACCCTCCCCGCGGAA 32
CTTCCGCGGGGAGGGTGC 32
CACCCTCCCCGCGGAAGC 32
ACCCTCCCCGCGGAAGCC 32
CCCTCCCCGCGGAAGCCC 32
CCTCCCCGCGGAAGCCCG 32
CCGGGCTTCCGCGGGGAG 32
CCCGGGCTTCCGCGGGGA 32
CCCCGCGGAAGCCCGGGG 32
CCCGCGGAAGCCCGGGGA 32
CCGCGGAAGCCCGGGGAC 32
CGCGGAAGCCCGGGGACG 32
GCGGAAGCCCGGGGACGA 32
CGGAAGCCCGGGGACGAG 32
CCTCGTCCCCGGGCTTCC 32
GAAGCCCGGGGACGAGGA 32
AAGCCCGGGGACGAGGAC 32
AGCCCGGGGACGAGGACG 32
CCGTCCTCGTCCCCGGGC 32
CCCGGGGACGAGGACGGC 32
CCGGGGACGAGGACGGCG 32
CGGGGACGAGGACGGCGA 32
GGGGACGAGGACGGCGAC 32
CGTCGCCGTCCTCGTCCC 32
CCGTCGCCGTCCTCGTCC 32
GACGAGGACGGCGACGGA 32
ACGAGGACGGCGACGGAG 32
CGAGGACGGCGACGGAGA 32
GAGGACGGCGACGGAGAC 32
AGGACGGCGACGGAGACT 32
GAGTCTCCGTCGCCGTCC 32
CGAGTCTCCGTCGCCGTC 32
ACGAGTCTCCGTCGCCGT 32
AACGAGTCTCCGTCGCCG 32
AAACGAGTCTCCGTCGCC 32
CAAACGAGTCTCCGTCGC 32
CCAAACGAGTCTCCGTCG 32
GACGGAGACTCGTTTGGA 32
ACGGAGACTCGTTTGGAC 32
CGGAGACTCGTTTGGACC 32
GGAGACTCGTTTGGACCC 32
GAGACTCGTTTGGACCCC 32
AGACTCGTTTGGACCCCG 32
GACTCGTTTGGACCCCGA 32
ACTCGTTTGGACCCCGAG 32
CTCGTTTGGACCCCGAGC 32
GGCTCGGGGTCCAAACGA 32
CGTTTGGACCCCGAGCCA 32
GTTTGGACCCCGAGCCAA 32
TTTGGACCCCGAGCCAAA 32
CTTTGGCTCGGGGTCCAA 32
GCTTTGGCTCGGGGTCCA 32
CGCTTTGGCTCGGGGTCC 32
GACCCCGAGCCAAAGCGA 32
ACCCCGAGCCAAAGCGAG 32
CCCCGAGCCAAAGCGAGG 32
CCCGAGCCAAAGCGAGGC 32
CCGAGCCAAAGCGAGGCC 32
CGAGCCAAAGCGAGGCCC 32
AGGGCCTCGCTTTGGCTC 32
AGCCAAAGCGAGGCCCTG 32
GCAGGGCCTCGCTTTGGC 32
CCAAAGCGAGGCCCTGCG 32
CAAAGCGAGGCCCTGCGA 32
AAAGCGAGGCCCTGCGAG 32
AAGCGAGGCCCTGCGAGC 32
AGCGAGGCCCTGCGAGCC 32
AGGCTCGCAGGGCCTCGC 32
CAGGCTCGCAGGGCCTCG 32
GAGGCCCTGCGAGCCTGC 32
AGCAGGCTCGCAGGGCCT 32
AAGCAGGCTCGCAGGGCC 32
AAAGCAGGCTCGCAGGGC 32
CAAAGCAGGCTCGCAGGG 32
CCTGCGAGCCTGCTTTGA 32
CTCAAAGCAGGCTCGCAG 32
GCTCAAAGCAGGCTCGCA 32
CGCTCAAAGCAGGCTCGC 32
CCGCTCAAAGCAGGCTCG 32
GAGCCTGCTTTGAGCGGA 32
AGCCTGCTTTGAGCGGAA 32
GCCTGCTTTGAGCGGAAC 32
CCTGCTTTGAGCGGAACC 32
CTGCTTTGAGCGGAACCC 32
CGGGTTCCGCTCAAAGCA 32
ACGGGTTCCGCTCAAAGC 32
CTTTGAGCGGAACCCGTA 32
GTACGGGTTCCGCTCAAA 32
GGTACGGGTTCCGCTCAA 32
GGGTACGGGTTCCGCTCA 32
CGGGTACGGGTTCCGCTC 32
AGCGGAACCCGTACCCGG 32
CCCGGGTACGGGTTCCGC 32
CGGAACCCGTACCCGGGC 32
GGAACCCGTACCCGGGCA 32
ATGCCCGGGTACGGGTTC 32
AACCCGTACCCGGGCATC 32
ACCCGTACCCGGGCATCG 32
CCCGTACCCGGGCATCGC 32
CCGTACCCGGGCATCGCC 32
CGTACCCGGGCATCGCCA 32
GTACCCGGGCATCGCCAC 32
GGTGGCGATGCCCGGGTA 32
ACCCGGGCATCGCCACCA 32
CCCGGGCATCGCCACCAG 32
CCGGGCATCGCCACCAGA 32
CGGGCATCGCCACCAGAG 32
GGGCATCGCCACCAGAGA 32
GGCATCGCCACCAGAGAA 32
GCATCGCCACCAGAGAAC 32
CATCGCCACCAGAGAACG 32
ATCGCCACCAGAGAACGG 32
GCCGTTCTCTGGTGGCGA 32
AGCCGTTCTCTGGTGGCG 32
CAGCCGTTCTCTGGTGGC 32
CCACCAGAGAACGGCTGG 32
CACCAGAGAACGGCTGGC 32
ACCAGAGAACGGCTGGCC 32
CCAGAGAACGGCTGGCCC 32
CAGAGAACGGCTGGCCCA 32
AGAGAACGGCTGGCCCAG 32
CCTGGGCCAGCCGTTCTC 32
AGAACGGCTGGCCCAGGC 32
GAACGGCTGGCCCAGGCC 32
AACGGCTGGCCCAGGCCA 32
ACGGCTGGCCCAGGCCAT 32
CGGCTGGCCCAGGCCATC 32
CGATGGCCTGGGCCAGCC 32
CCGATGGCCTGGGCCAGC 32
CTGGCCCAGGCCATCGGC 32
TGCCGATGGCCTGGGCCA 32
ATGCCGATGGCCTGGGCC 32
AATGCCGATGGCCTGGGC 32
CCCAGGCCATCGGCATTC 32
CCAGGCCATCGGCATTCC 32
CAGGCCATCGGCATTCCG 32
AGGCCATCGGCATTCCGG 32
GGCCATCGGCATTCCGGA 32
CTCCGGAATGCCGATGGC 32
CCATCGGCATTCCGGAGC 32
CATCGGCATTCCGGAGCC 32
ATCGGCATTCCGGAGCCC 32
TCGGCATTCCGGAGCCCA 32
CGGCATTCCGGAGCCCAG 32
CCTGGGCTCCGGAATGCC 32
CCCTGGGCTCCGGAATGC 32
ACCCTGGGCTCCGGAATG 32
ATTCCGGAGCCCAGGGTC 32
GGACCCTGGGCTCCGGAA 32
TCCGGAGCCCAGGGTCCA 32
CCGGAGCCCAGGGTCCAG 32
CGGAGCCCAGGGTCCAGA 32
ATCTGGACCCTGGGCTCC 32
AATCTGGACCCTGGGCTC 32
AAATCTGGACCCTGGGCT 32
CAAATCTGGACCCTGGGC 32
CCAAATCTGGACCCTGGG 32
ACCAAATCTGGACCCTGG 32
AACCAAATCTGGACCCTG 32
AAACCAAATCTGGACCCT 32
GAAACCAAATCTGGACCC 32
GGTCCAGATTTGGTTTCA 32
CTGAAACCAAATCTGGAC 32
TCCAGATTTGGTTTCAGA 32
CCAGATTTGGTTTCAGAA 32
ATTCTGAAACCAAATCTG 32
AGATTTGGTTTCAGAATG 32
GATTTGGTTTCAGAATGA 32
ATTTGGTTTCAGAATGAG 32
TCTCATTCTGAAACCAAA 32
CTCTCATTCTGAAACCAA 32
CCTCTCATTCTGAAACCA 32
ACCTCTCATTCTGAAACC 32
GACCTCTCATTCTGAAAC 32
TGACCTCTCATTCTGAAA 32
GTGACCTCTCATTCTGAA 32
CGTGACCTCTCATTCTGA 32
CAGAATGAGAGGTCACGC 32
AGAATGAGAGGTCACGCC 32
GAATGAGAGGTCACGCCA 32
AATGAGAGGTCACGCCAG 32
ATGAGAGGTCACGCCAGC 32
AGCTGGCGTGACCTCTCA 32
CAGCTGGCGTGACCTCTC 32
AGAGGTCACGCCAGCTGA 32
CTCAGCTGGCGTGACCTC 32
AGGTCACGCCAGCTGAGG 32
GCCTCAGCTGGCGTGACC 32
GTCACGCCAGCTGAGGCA 32
CTGCCTCAGCTGGCGTGA 32
CACGCCAGCTGAGGCAGC 32
ACGCCAGCTGAGGCAGCA 32
CGCCAGCTGAGGCAGCAC 32
GCCAGCTGAGGCAGCACC 32
CCAGCTGAGGCAGCACCG 32
CAGCTGAGGCAGCACCGG 32
AGCTGAGGCAGCACCGGC 32
CGCCGGTGCTGCCTCAGC 32
CCGCCGGTGCTGCCTCAG 32
CCCGCCGGTGCTGCCTCA 32
GAGGCAGCACCGGCGGGA 32
AGGCAGCACCGGCGGGAA 32
ATTCCCGCCGGTGCTGCC 32
GATTCCCGCCGGTGCTGC 32
AGATTCCCGCCGGTGCTG 32
AGCACCGGCGGGAATCTC 32
CGAGATTCCCGCCGGTGC 32
CACCGGCGGGAATCTCGG 32
ACCGGCGGGAATCTCGGC 32
CCGGCGGGAATCTCGGCC 32
CGGCGGGAATCTCGGCCC 32
AGGGCCGAGATTCCCGCC 32
CAGGGCCGAGATTCCCGC 32
CCAGGGCCGAGATTCCCG 32
GCCAGGGCCGAGATTCCC 32
GGAATCTCGGCCCTGGCC 32
GAATCTCGGCCCTGGCCC 32
AATCTCGGCCCTGGCCCG 32
ATCTCGGCCCTGGCCCGG 32
CCCGGGCCAGGGCCGAGA 32
CTCGGCCCTGGCCCGGGA 32
CTCCCGGGCCAGGGCCGA 32
CGGCCCTGGCCCGGGAGA 32
GGCCCTGGCCCGGGAGAC 32
CGTCTCCCGGGCCAGGGC 32
CCCTGGCCCGGGAGACGC 32
CCTGGCCCGGGAGACGCG 32
CCGCGTCTCCCGGGCCAG 32
GCCGCGTCTCCCGGGCCA 32
GGCCCGGGAGACGCGGCC 32
GCCCGGGAGACGCGGCCC 32
CCCGGGAGACGCGGCCCG 32
CCGGGAGACGCGGCCCGC 32
CGGGAGACGCGGCCCGCC 32
GGGAGACGCGGCCCGCCA 32
CTGGCGGGCCGCGTCTCC 32
GAGACGCGGCCCGCCAGA 32
AGACGCGGCCCGCCAGAA 32
CTTCTGGCGGGCCGCGTC 32
ACGCGGCCCGCCAGAAGG 32
CGCGGCCCGCCAGAAGGC 32
GCGGCCCGCCAGAAGGCC 32
CGGCCCGCCAGAAGGCCG 32
CCGGCCTTCTGGCGGGCC 32
GCCCGCCAGAAGGCCGGC 32
CCCGCCAGAAGGCCGGCG 32
CCGCCAGAAGGCCGGCGA 32
CGCCAGAAGGCCGGCGAA 32
GCCAGAAGGCCGGCGAAA 32
CCAGAAGGCCGGCGAAAG 32
CAGAAGGCCGGCGAAAGC 32
AGAAGGCCGGCGAAAGCG 32
CCGCTTTCGCCGGCCTTC 32
AAGGCCGGCGAAAGCGGA 32
AGGCCGGCGAAAGCGGAC 32
GGCCGGCGAAAGCGGACC 32
CGGTCCGCTTTCGCCGGC 32
CCGGCGAAAGCGGACCGC 32
CGGCGAAAGCGGACCGCC 32
CGGCGGTCCGCTTTCGCC 32
ACGGCGGTCCGCTTTCGC 32
CGAAAGCGGACCGCCGTC 32
GAAAGCGGACCGCCGTCA 32
AAAGCGGACCGCCGTCAC 32
AAGCGGACCGCCGTCACC 32
AGCGGACCGCCGTCACCG 32
CCGGTGACGGCGGTCCGC 32
CGGACCGCCGTCACCGGA 32
ATCCGGTGACGGCGGTCC 32
GACCGCCGTCACCGGATC 32
ACCGCCGTCACCGGATCC 32
CCGCCGTCACCGGATCCC 32
CGCCGTCACCGGATCCCA 32
CTGGGATCCGGTGACGGC 32
CCGTCACCGGATCCCAGA 32
CGTCACCGGATCCCAGAC 32
GGTCTGGGATCCGGTGAC 32
CGGTCTGGGATCCGGTGA 32
CACCGGATCCCAGACCGC 32
ACCGGATCCCAGACCGCC 32
CCGGATCCCAGACCGCCC 32
AGGGCGGTCTGGGATCCG 32
CAGGGCGGTCTGGGATCC 32
GATCCCAGACCGCCCTGC 32
AGCAGGGCGGTCTGGGAT 32
GAGCAGGGCGGTCTGGGA 32
CCCAGACCGCCCTGCTCC 32
AGGAGCAGGGCGGTCTGG 32
CAGACCGCCCTGCTCCTC 32
AGACCGCCCTGCTCCTCC 32
CGGAGGAGCAGGGCGGTC 32
ACCGCCCTGCTCCTCCGA 32
CCGCCCTGCTCCTCCGAG 32
CGCCCTGCTCCTCCGAGC 32
GCCCTGCTCCTCCGAGCC 32
AGGCTCGGAGGAGCAGGG 32
AAGGCTCGGAGGAGCAGG 32
AAAGGCTCGGAGGAGCAG 32
CAAAGGCTCGGAGGAGCA 32
GCTCCTCCGAGCCTTTGA 32
CTCAAAGGCTCGGAGGAG 32
TCCTCCGAGCCTTTGAGA 32
CCTCCGAGCCTTTGAGAA 32
CTCCGAGCCTTTGAGAAG 32
CCTTCTCAAAGGCTCGGA 32
CCGAGCCTTTGAGAAGGA 32
ATCCTTCTCAAAGGCTCG 32
GAGCCTTTGAGAAGGATC 32
AGCCTTTGAGAAGGATCG 32
GCCTTTGAGAAGGATCGC 32
AGCGATCCTTCTCAAAGG 32
AAGCGATCCTTCTCAAAG 32
AAAGCGATCCTTCTCAAA 32
GAAAGCGATCCTTCTCAA 32
GGAAAGCGATCCTTCTCA 32
GAGAAGGATCGCTTTCCA 32
AGAAGGATCGCTTTCCAG 32
CCTGGAAAGCGATCCTTC 32
AAGGATCGCTTTCCAGGC 32
AGGATCGCTTTCCAGGCA 32
ATGCCTGGAAAGCGATCC 32
GATCGCTTTCCAGGCATC 32
ATCGCTTTCCAGGCATCG 32
GCGATGCCTGGAAAGCGA 32
CGCTTTCCAGGCATCGCC 32
CGGCGATGCCTGGAAAGC 32
CTTTCCAGGCATCGCCGC 32
GGCGGCGATGCCTGGAAA 32
GGGCGGCGATGCCTGGAA 32
CGGGCGGCGATGCCTGGA 32
CCAGGCATCGCCGCCCGG 32
CAGGCATCGCCGCCCGGG 32
AGGCATCGCCGCCCGGGA 32
CTCCCGGGCGGCGATGCC 32
CCTCCCGGGCGGCGATGC 32
CATCGCCGCCCGGGAGGA 32
ATCGCCGCCCGGGAGGAG 32
GCTCCTCCCGGGCGGCGA 32
AGCTCCTCCCGGGCGGCG 32
CAGCTCCTCCCGGGCGGC 32
CCAGCTCCTCCCGGGCGG 32
CGCCCGGGAGGAGCTGGC 32
GCCCGGGAGGAGCTGGCC 32
CCCGGGAGGAGCTGGCCA 32
CCGGGAGGAGCTGGCCAG 32
CGGGAGGAGCTGGCCAGA 32
CTCTGGCCAGCTCCTCCC 32
GGAGGAGCTGGCCAGAGA 32
CTCTCTGGCCAGCTCCTC 32
AGGAGCTGGCCAGAGAGA 32
GGAGCTGGCCAGAGAGAC 32
CGTCTCTCTGGCCAGCTC 32
AGCTGGCCAGAGAGACGG 32
CCCGTCTCTCTGGCCAGC 32
CTGGCCAGAGAGACGGGC 32
GGCCCGTCTCTCTGGCCA 32
AGGCCCGTCTCTCTGGCC 32
GAGGCCCGTCTCTCTGGC 32
CCAGAGAGACGGGCCTCC 32
CAGAGAGACGGGCCTCCC 32
AGAGAGACGGGCCTCCCG 32
CCGGGAGGCCCGTCTCTC 32
AGAGACGGGCCTCCCGGA 32
CTCCGGGAGGCCCGTCTC 32
ACTCCGGGAGGCCCGTCT 32
GACGGGCCTCCCGGAGTC 32
ACGGGCCTCCCGGAGTCC 32
CGGGCCTCCCGGAGTCCA 32
CTGGACTCCGGGAGGCCC 32
CCTGGACTCCGGGAGGCC 32
GCCTCCCGGAGTCCAGGA 32
ATCCTGGACTCCGGGAGG 32
AATCCTGGACTCCGGGAG 32
GAATCCTGGACTCCGGGA 32
CCCGGAGTCCAGGATTCA 32
CCGGAGTCCAGGATTCAG 32
CGGAGTCCAGGATTCAGA 32
ATCTGAATCCTGGACTCC 32
GAGTCCAGGATTCAGATC 32
AGATCTGAATCCTGGACT 32
CAGATCTGAATCCTGGAC 32
CCAGATCTGAATCCTGGA 32
ACCAGATCTGAATCCTGG 32
AACCAGATCTGAATCCTG 32
AAACCAGATCTGAATCCT 32
GAAACCAGATCTGAATCC 32
GATTCAGATCTGGTTTCA 32
ATTCAGATCTGGTTTCAG 32
TCTGAAACCAGATCTGAA 32
TCAGATCTGGTTTCAGAA 32
ATTCTGAAACCAGATCTG 32
AGATCTGGTTTCAGAATC 31
CGATTCTGAAACCAGATC 31
ATCTGGTTTCAGAATCGA 31
TCTGGTTTCAGAATCGAA 31
CTGGTTTCAGAATCGAAG 31
CCTTCGATTCTGAAACCA 31
CCCTTCGATTCTGAAACC 31
GCCCTTCGATTCTGAAAC 31
GGCCCTTCGATTCTGAAA 31
TGGCCCTTCGATTCTGAA 31
CTGGCCCTTCGATTCTGA 31
CAGAATCGAAGGGCCAGG 31
AGAATCGAAGGGCCAGGC 31
GAATCGAAGGGCCAGGCA 31
AATCGAAGGGCCAGGCAC 31
ATCGAAGGGCCAGGCACC 31
GGGTGCCTGGCCCTTCGA 31
CGAAGGGCCAGGCACCCG 31
CCGGGTGCCTGGCCCTTC 32
AAGGGCCAGGCACCCGGG 32
AGGGCCAGGCACCCGGGA 32
GGGCCAGGCACCCGGGAC 32
GGCCAGGCACCCGGGACA 32
CTGTCCCGGGTGCCTGGC 32
CCAGGCACCCGGGACAGG 32
CAGGCACCCGGGACAGGG 32
ACCCTGTCCCGGGTGCCT 32
CACCCTGTCCCGGGTGCC 32
CCACCCTGTCCCGGGTGC 32
CACCCGGGACAGGGTGGC 32
ACCCGGGACAGGGTGGCA 32
CCCGGGACAGGGTGGCAG 32
CCGGGACAGGGTGGCAGG 32
CCCTGCCACCCTGTCCCG 32
GCCCTGCCACCCTGTCCC 31
CGCCCTGCCACCCTGTCC 31
GACAGGGTGGCAGGGCGC 31
ACAGGGTGGCAGGGCGCC 31
CAGGGTGGCAGGGCGCCC 31
AGGGTGGCAGGGCGCCCG 31
GCGGGCGCCCTGCCACCC 31
CGCGGGCGCCCTGCCACC 31
GCGCGGGCGCCCTGCCAC 31
TGCGCGGGCGCCCTGCCA 31
CTGCGCGGGCGCCCTGCC 31
CCTGCGCGGGCGCCCTGC 31
CAGGGCGCCCGCGCAGGC 31
AGGGCGCCCGCGCAGGCA 31
CTGCCTGCGCGGGCGCCC 31
CCTGCCTGCGCGGGCGCC 31
GCCTGCCTGCGCGGGCGC 31
CGCCCGCGCAGGCAGGCG 31
CCGCCTGCCTGCGCGGGC 32
CCCGCGCAGGCAGGCGGC 32
CCGCGCAGGCAGGCGGCC 32
AGGCCGCCTGCCTGCGCG 32
CAGGCCGCCTGCCTGCGC 32
ACAGGCCGCCTGCCTGCG 32
CACAGGCCGCCTGCCTGC 32
CAGGCAGGCGGCCTGTGC 32
AGGCAGGCGGCCTGTGCA 32
CTGCACAGGCCGCCTGCC 32
GCAGGCGGCCTGTGCAGC 32
CAGGCGGCCTGTGCAGCG 32
AGGCGGCCTGTGCAGCGC 32
CGCGCTGCACAGGCCGCC 32
CCGCGCTGCACAGGCCGC 32
CGGCCTGTGCAGCGCGGC 32
GGCCGCGCTGCACAGGCC 32
GCCTGTGCAGCGCGGCCC 32
CCTGTGCAGCGCGGCCCC 32
CTGTGCAGCGCGGCCCCC 32
CGGGGGCCGCGCTGCACA 32
CCGGGGGCCGCGCTGCAC 32
GCCGGGGGCCGCGCTGCA 32
CGCCGGGGGCCGCGCTGC 32
CAGCGCGGCCCCCGGCGG 32
AGCGCGGCCCCCGGCGGG 32
CCCCGCCGGGGGCCGCGC 32
CCCCCGCCGGGGGCCGCG 32
ACCCCCGCCGGGGGCCGC 32
CGGCCCCCGGCGGGGGTC 32
GGCCCCCGGCGGGGGTCA 32
GCCCCCGGCGGGGGTCAC 32
CCCCCGGCGGGGGTCACC 32
CCCCGGCGGGGGTCACCC 32
AGGGTGACCCCCGCCGGG 32
CAGGGTGACCCCCGCCGG 32
CGGCGGGGGTCACCCTGC 32
AGCAGGGTGACCCCCGCC 32
GAGCAGGGTGACCCCCGC 32
CGGGGGTCACCCTGCTCC 32
GGGAGCAGGGTGACCCCC 32
AGGGAGCAGGGTGACCCC 32
GAGGGAGCAGGGTGACCC 32
CGAGGGAGCAGGGTGACC 32
ACGAGGGAGCAGGGTGAC 32
CACGAGGGAGCAGGGTGA 32
CACCCTGCTCCCTCGTGG 32
ACCCTGCTCCCTCGTGGG 32
ACCCACGAGGGAGCAGGG 32
CCTGCTCCCTCGTGGGTC 32
CGACCCACGAGGGAGCAG 32
GCGACCCACGAGGGAGCA 32
GCTCCCTCGTGGGTCGCC 32
AGGCGACCCACGAGGGAG 32
AAGGCGACCCACGAGGGA 32
CCCTCGTGGGTCGCCTTC 32
CCTCGTGGGTCGCCTTCG 32
CTCGTGGGTCGCCTTCGC 32
GGCGAAGGCGACCCACGA 32
CGTGGGTCGCCTTCGCCC 32
GTGGGTCGCCTTCGCCCA 32
GTGGGCGAAGGCGACCCA 32
GGGTCGCCTTCGCCCACA 32
GGTCGCCTTCGCCCACAC 32
GGTGTGGGCGAAGGCGAC 32
CGGTGTGGGCGAAGGCGA 32
CCGGTGTGGGCGAAGGCG 32
GCCGGTGTGGGCGAAGGC 32
CCTTCGCCCACACCGGCG 32
CTTCGCCCACACCGGCGC 32
CGCGCCGGTGTGGGCGAA 32
ACGCGCCGGTGTGGGCGA 32
CACGCGCCGGTGTGGGCG 32
CCACGCGCCGGTGTGGGC 32
CCCACACCGGCGCGTGGG 32
CCACACCGGCGCGTGGGG 32
CACACCGGCGCGTGGGGA 32
ACACCGGCGCGTGGGGAA 32
CACCGGCGCGTGGGGAAC 32
ACCGGCGCGTGGGGAACG 32
CCGGCGCGTGGGGAACGG 32
CCCGTTCCCCACGCGCCG 32
CCCCGTTCCCCACGCGCC 32
GCCCCGTTCCCCACGCGC 32
AGCCCCGTTCCCCACGCG 32
AAGCCCCGTTCCCCACGC 32
CGTGGGGAACGGGGCTTC 32
GGAAGCCCCGTTCCCCAC 32
GGGAAGCCCCGTTCCCCA 32
CGGGAAGCCCCGTTCCCC 32
GCGGGAAGCCCCGTTCCC 32
GGAACGGGGCTTCCCGCA 32
GAACGGGGCTTCCCGCAC 32
AACGGGGCTTCCCGCACC 32
ACGGGGCTTCCCGCACCC 32
CGGGGCTTCCCGCACCCC 32
GGGGCTTCCCGCACCCCA 32
GGGCTTCCCGCACCCCAC 32
CGTGGGGTGCGGGAAGCC 32
ACGTGGGGTGCGGGAAGC 32
CACGTGGGGTGCGGGAAG 32
GCACGTGGGGTGCGGGAA 32
GGCACGTGGGGTGCGGGA 32
CCCGCACCCCACGTGCCC 32
AGGGCACGTGGGGTGCGG 32
CAGGGCACGTGGGGTGCG 32
GCACCCCACGTGCCCTGC 32
CACCCCACGTGCCCTGCG 32
ACCCCACGTGCCCTGCGC 32
CCCCACGTGCCCTGCGCG 32
CCCACGTGCCCTGCGCGC 32
CCACGTGCCCTGCGCGCC 32
AGGCGCGCAGGGCACGTG 32
ACGTGCCCTGCGCGCCTG 32
CCAGGCGCGCAGGGCACG 32
CCCAGGCGCGCAGGGCAC 32
CCCCAGGCGCGCAGGGCA 32
GCCCCAGGCGCGCAGGGC 32
AGCCCCAGGCGCGCAGGG 32
CCTGCGCGCCTGGGGCTC 32
AGAGCCCCAGGCGCGCAG 32
GAGAGCCCCAGGCGCGCA 32
GCGCGCCTGGGGCTCTCC 33
CGCGCCTGGGGCTCTCCC 33
GCGCCTGGGGCTCTCCCA 33
CGCCTGGGGCTCTCCCAC 33
GCCTGGGGCTCTCCCACA 33
CCTGGGGCTCTCCCACAG 33
CCTGTGGGAGAGCCCCAG 33
CCCTGTGGGAGAGCCCCA 33
CCCCTGTGGGAGAGCCCC 33
CCCCCTGTGGGAGAGCCC 33
GCCCCCTGTGGGAGAGCC 33
AGCCCCCTGTGGGAGAGC 33
AAGCCCCCTGTGGGAGAG 33
AAAGCCCCCTGTGGGAGA 33
CTCCCACAGGGGGCTTTC 33
CGAAAGCCCCCTGTGGGA 33
ACGAAAGCCCCCTGTGGG 33
CACGAAAGCCCCCTGTGG 33
CACAGGGGGCTTTCGTGA 33
ACAGGGGGCTTTCGTGAG 33
CAGGGGGCTTTCGTGAGC 33
AGGGGGCTTTCGTGAGCC 33
GGGGGCTTTCGTGAGCCA 33
CTGGCTCACGAAAGCCCC 33
CCTGGCTCACGAAAGCCC 33
GCCTGGCTCACGAAAGCC 33
GCTTTCGTGAGCCAGGCA 33
CTGCCTGGCTCACGAAAG 33
GCTGCCTGGCTCACGAAA 33
CGCTGCCTGGCTCACGAA 33
TCGCTGCCTGGCTCACGA 33
CGTGAGCCAGGCAGCGAG 33
CCTCGCTGCCTGGCTCAC 33
CCCTCGCTGCCTGGCTCA 33
GAGCCAGGCAGCGAGGGC 33
AGCCAGGCAGCGAGGGCC 33
CGGCCCTCGCTGCCTGGC 33
CCAGGCAGCGAGGGCCGC 33
CAGGCAGCGAGGGCCGCC 33
AGGCAGCGAGGGCCGCCC 33
GGCAGCGAGGGCCGCCCC 33
GCAGCGAGGGCCGCCCCC 33
CAGCGAGGGCCGCCCCCG 33
AGCGAGGGCCGCCCCCGC 33
CGCGGGGGCGGCCCTCGC 33
CGAGGGCCGCCCCCGCGC 33
AGCGCGGGGGCGGCCCTC 33
AGGGCCGCCCCCGCGCTG 33
GCAGCGCGGGGGCGGCCC 33
GGCCGCCCCCGCGCTGCA 33
CTGCAGCGCGGGGGCGGC 33
CCGCCCCCGCGCTGCAGC 33
CGCCCCCGCGCTGCAGCC 33
GCCCCCGCGCTGCAGCCC 33
CCCCCGCGCTGCAGCCCA 33
CCCCGCGCTGCAGCCCAG 33
CCCGCGCTGCAGCCCAGC 33
CCGCGCTGCAGCCCAGCC 33
CGCGCTGCAGCCCAGCCA 33
CTGGCTGGGCTGCAGCGC 33
CCTGGCTGGGCTGCAGCG 33
GCCTGGCTGGGCTGCAGC 33
CTGCAGCCCAGCCAGGCC 33
CGGCCTGGCTGGGCTGCA 33
GCAGCCCAGCCAGGCCGC 33
CAGCCCAGCCAGGCCGCG 33
AGCCCAGCCAGGCCGCGC 32
GCCCAGCCAGGCCGCGCC 32
CCCAGCCAGGCCGCGCCG 32
CCAGCCAGGCCGCGCCGG 32
CAGCCAGGCCGCGCCGGC 32
AGCCAGGCCGCGCCGGCA 32
CTGCCGGCGCGGCCTGGC 32
CCAGGCCGCGCCGGCAGA 32
CAGGCCGCGCCGGCAGAG 32
AGGCCGCGCCGGCAGAGG 32
CCCTCTGCCGGCGCGGCC 32
CCCCTCTGCCGGCGCGGC 32
CCGCGCCGGCAGAGGGGA 32
ATCCCCTCTGCCGGCGCG 32
GATCCCCTCTGCCGGCGC 32
AGATCCCCTCTGCCGGCG 32
GAGATCCCCTCTGCCGGC 32
CCGGCAGAGGGGATCTCC 32
CGGCAGAGGGGATCTCCC 32
GGCAGAGGGGATCTCCCA 32
GCAGAGGGGATCTCCCAA 32
CAGAGGGGATCTCCCAAC 32
AGAGGGGATCTCCCAACC 32
AGGTTGGGAGATCCCCTC 32
AGGGGATCTCCCAACCTG 32
GCAGGTTGGGAGATCCCC 32
GGCAGGTTGGGAGATCCC 32
GGATCTCCCAACCTGCCC 32
GATCTCCCAACCTGCCCC 32
ATCTCCCAACCTGCCCCG 32
CCGGGGCAGGTTGGGAGA 33
CTCCCAACCTGCCCCGGC 33
CGCCGGGGCAGGTTGGGA 33
CCCAACCTGCCCCGGCGC 33
CCAACCTGCCCCGGCGCG 33
CAACCTGCCCCGGCGCGC 33
AACCTGCCCCGGCGCGCG 33
ACCTGCCCCGGCGCGCGG 33
CCCGCGCGCCGGGGCAGG 33
CCCCGCGCGCCGGGGCAG 33
TCCCCGCGCGCCGGGGCA 33
ATCCCCGCGCGCCGGGGC 33
AATCCCCGCGCGCCGGGG 33
AAATCCCCGCGCGCCGGG 33
CCGGCGCGCGGGGATTTC 33
CGAAATCCCCGCGCGCCG 33
GCGAAATCCCCGCGCGCC 33
GCGCGCGGGGATTTCGCC 33
AGGCGAAATCCCCGCGCG 33
GCGCGGGGATTTCGCCTA 33
CGCGGGGATTTCGCCTAC 33
CGTAGGCGAAATCCCCGC 33
CGGGGATTTCGCCTACGC 33
GGCGTAGGCGAAATCCCC 33
CGGCGTAGGCGAAATCCC 33
GCGGCGTAGGCGAAATCC 33
GATTTCGCCTACGCCGCC 33
ATTTCGCCTACGCCGCCC 33
GGGGCGGCGTAGGCGAAA 33
CGGGGCGGCGTAGGCGAA 33
CCGGGGCGGCGTAGGCGA 33
CGCCTACGCCGCCCCGGC 33
AGCCGGGGCGGCGTAGGC 33
CCTACGCCGCCCCGGCTC 33
CTACGCCGCCCCGGCTCC 33
AGGAGCCGGGGCGGCGTA 33
ACGCCGCCCCGGCTCCTC 33
CGCCGCCCCGGCTCCTCC 33
CGGAGGAGCCGGGGCGGC 33
CCGCCCCGGCTCCTCCGG 33
CGCCCCGGCTCCTCCGGA 33
GCCCCGGCTCCTCCGGAC 33
CCCCGGCTCCTCCGGACG 33
CCCGGCTCCTCCGGACGG 33
CCCGTCCGGAGGAGCCGG 33
CCCCGTCCGGAGGAGCCG 33
GCCCCGTCCGGAGGAGCC 33
CGCCCCGTCCGGAGGAGC 33
CTCCTCCGGACGGGGCGC 33
AGCGCCCCGTCCGGAGGA 33
CCTCCGGACGGGGCGCTC 33
AGAGCGCCCCGTCCGGAG 33
GAGAGCGCCCCGTCCGGA 33
CCGGACGGGGCGCTCTCC 33
CGGACGGGGCGCTCTCCC 33
GGACGGGGCGCTCTCCCA 33
GACGGGGCGCTCTCCCAC 33
ACGGGGCGCTCTCCCACC 33
CGGGGCGCTCTCCCACCC 33
AGGGTGGGAGAGCGCCCC 33
GAGGGTGGGAGAGCGCCC 33
GGCGCTCTCCCACCCTCA 33
CTGAGGGTGGGAGAGCGC 33
CCTGAGGGTGGGAGAGCG 33
GCCTGAGGGTGGGAGAGC 33
AGCCTGAGGGTGGGAGAG 33
GAGCCTGAGGGTGGGAGA 33
CTCCCACCCTCAGGCTCC 33
AGGAGCCTGAGGGTGGGA 33
CCCACCCTCAGGCTCCTC 33
CCACCCTCAGGCTCCTCG 33
CACCCTCAGGCTCCTCGC 19
ACCCTCAGGCTCCTCGCT 19
CAGCGAGGAGCCTGAGGG 19
CCAGCGAGGAGCCTGAGG 19
CTCAGGCTCCTCGCTGGC 19
GGCCAGCGAGGAGCCTGA 19
AGGCCAGCGAGGAGCCTG 19
AGGCTCCTCGCTGGCCTC 19
GGAGGCCAGCGAGGAGCC 19
CGGAGGCCAGCGAGGAGC 19
CTCCTCGCTGGCCTCCGC 19
TCCTCGCTGGCCTCCGCA 19
CCTCGCTGGCCTCCGCAC 19
CTCGCTGGCCTCCGCACC 19
GGGTGCGGAGGCCAGCGA 19
CGCTGGCCTCCGCACCCG 19
CCGGGTGCGGAGGCCAGC 19
CCCGGGTGCGGAGGCCAG 19
GCCCGGGTGCGGAGGCCA 33
GGCCTCCGCACCCGGGCA 33
GCCTCCGCACCCGGGCAA 33
CCTCCGCACCCGGGCAAA 33
CTCCGCACCCGGGCAAAA 33
CTTTTGCCCGGGTGCGGA 33
CCGCACCCGGGCAAAAGC 33
CGCACCCGGGCAAAAGCC 33
CGGCTTTTGCCCGGGTGC 33
CACCCGGGCAAAAGCCGG 33
ACCCGGGCAAAAGCCGGG 33
CCCGGGCAAAAGCCGGGA 33
CCGGGCAAAAGCCGGGAG 33
CCTCCCGGCTTTTGCCCG 33
GGGCAAAAGCCGGGAGGA 33
GGCAAAAGCCGGGAGGAC 33
GCAAAAGCCGGGAGGACC 33
CAAAAGCCGGGAGGACCG 33
AAAAGCCGGGAGGACCGG 33
AAAGCCGGGAGGACCGGG 33
AAGCCGGGAGGACCGGGA 33
AGCCGGGAGGACCGGGAC 33
GCCGGGAGGACCGGGACC 33
CCGGGAGGACCGGGACCC 33
CGGGAGGACCGGGACCCG 33
GCGGGTCCCGGTCCTCCC 33
GGAGGACCGGGACCCGCA 33
CTGCGGGTCCCGGTCCTC 33
AGGACCGGGACCCGCAGC 33
CGCTGCGGGTCCCGGTCC 33
GACCGGGACCCGCAGCGC 33
ACCGGGACCCGCAGCGCG 33
CCGGGACCCGCAGCGCGA 33
CGGGACCCGCAGCGCGAC 33
CGTCGCGCTGCGGGTCCC 32
CCGTCGCGCTGCGGGTCC 32
GACCCGCAGCGCGACGGC 32
ACCCGCAGCGCGACGGCC 32
AGGCCGTCGCGCTGCGGG 32
CAGGCCGTCGCGCTGCGG 32
CGCAGCGCGACGGCCTGC 32
GCAGCGCGACGGCCTGCC 32
CAGCGCGACGGCCTGCCG 32
AGCGCGACGGCCTGCCGG 32
CCCGGCAGGCCGTCGCGC 32
CGCGACGGCCTGCCGGGC 32
GCGACGGCCTGCCGGGCC 32
CGACGGCCTGCCGGGCCC 32
GACGGCCTGCCGGGCCCC 32
ACGGCCTGCCGGGCCCCT 32
CAGGGGCCCGGCAGGCCG 32
GCAGGGGCCCGGCAGGCC 32
CGCAGGGGCCCGGCAGGC 33
CCTGCCGGGCCCCTGCGC 33
CGCGCAGGGGCCCGGCAG 31
CCGCGCAGGGGCCCGGCA 31
ACCGCGCAGGGGCCCGGC 31
CACCGCGCAGGGGCCCGG 31
CCACCGCGCAGGGGCCCG 31
GCCACCGCGCAGGGGCCC 31
GGCCCCTGCGCGGTGGCA 31
GCCCCTGCGCGGTGGCAC 31
CCCCTGCGCGGTGGCACA 31
CCCTGCGCGGTGGCACAG 31
CCTGCGCGGTGGCACAGC 31
CTGCGCGGTGGCACAGCC 31
AGGCTGTGCCACCGCGCA 31
CAGGCTGTGCCACCGCGC 31
CCAGGCTGTGCCACCGCG 31
CCCAGGCTGTGCCACCGC 31
CGGTGGCACAGCCTGGGC 31
GGCCCAGGCTGTGCCACC 31
GGGCCCAGGCTGTGCCAC 33
CGGGCCCAGGCTGTGCCA 33
GCGGGCCCAGGCTGTGCC 33
AGCGGGCCCAGGCTGTGC 33
CACAGCCTGGGCCCGCTC 33
ACAGCCTGGGCCCGCTCA 33
CAGCCTGGGCCCGCTCAA 33
AGCCTGGGCCCGCTCAAG 33
GCCTGGGCCCGCTCAAGC 33
CCTGGGCCCGCTCAAGCG 33
CCGCTTGAGCGGGCCCAG 33
CCCGCTTGAGCGGGCCCA 33
CCCCGCTTGAGCGGGCCC 33
GCCCCGCTTGAGCGGGCC 33
GCCCGCTCAAGCGGGGCC 33
CCCGCTCAAGCGGGGCCG 33
CCGCTCAAGCGGGGCCGC 33
CGCTCAAGCGGGGCCGCA 33
CTGCGGCCCCGCTTGAGC 33
CCTGCGGCCCCGCTTGAG 33
CCCTGCGGCCCCGCTTGA 33
CAAGCGGGGCCGCAGGGC 33
AAGCGGGGCCGCAGGGCC 33
AGCGGGGCCGCAGGGCCA 33
GCGGGGCCGCAGGGCCAA 33
CGGGGCCGCAGGGCCAAG 33
CCTTGGCCCTGCGGCCCC 33
CCCTTGGCCCTGCGGCCC 33
CCCCTTGGCCCTGCGGCC 33
ACCCCTTGGCCCTGCGGC 33
CACCCCTTGGCCCTGCGG 33
CGCAGGGCCAAGGGGTGC 33
AGCACCCCTTGGCCCTGC 33
AAGCACCCCTTGGCCCTG 33
AGGGCCAAGGGGTGCTTG 33
GCAAGCACCCCTTGGCCC 33
CGCAAGCACCCCTTGGCC 33
GCCAAGGGGTGCTTGCGC 33
CCAAGGGGTGCTTGCGCC 33
CAAGGGGTGCTTGCGCCA 33
AAGGGGTGCTTGCGCCAC 33
AGGGGTGCTTGCGCCACC 33
GGGGTGCTTGCGCCACCC 33
GGGTGCTTGCGCCACCCA 33
GGTGCTTGCGCCACCCAC 33
CGTGGGTGGCGCAAGCAC 33
ACGTGGGTGGCGCAAGCA 33
GACGTGGGTGGCGCAAGC 33
CTTGCGCCACCCACGTCC 33
GGGACGTGGGTGGCGCAA 33
TGCGCCACCCACGTCCCA 33
CTGGGACGTGGGTGGCGC 33
CCTGGGACGTGGGTGGCG 33
CCCTGGGACGTGGGTGGC 33
CCACCCACGTCCCAGGGG 33
CACCCACGTCCCAGGGGA 33
ACCCACGTCCCAGGGGAG 33
ACTCCCCTGGGACGTGGG 33
CCACGTCCCAGGGGAGTC 33
CACGTCCCAGGGGAGTCC 33
ACGTCCCAGGGGAGTCCG 33
ACGGACTCCCCTGGGACG 33
CACGGACTCCCCTGGGAC 33
CCACGGACTCCCCTGGGA 33
ACCACGGACTCCCCTGGG 33
CACCACGGACTCCCCTGG 33
CAGGGGAGTCCGTGGTGG 33
AGGGGAGTCCGTGGTGGG 33
CCCCACCACGGACTCCCC 33
GCCCCACCACGGACTCCC 33
AGCCCCACCACGGACTCC 33
CAGCCCCACCACGGACTC 33
AGTCCGTGGTGGGGCTGG 33
CCCAGCCCCACCACGGAC 33
CCCCAGCCCCACCACGGA 33
CCGTGGTGGGGCTGGGGC 33
CGTGGTGGGGCTGGGGCC 33
CGGCCCCAGCCCCACCAC 33
CCGGCCCCAGCCCCACCA 33
CCCGGCCCCAGCCCCACC 33
CCCCGGCCCCAGCCCCAC 33
ACCCCGGCCCCAGCCCCA 33
GACCCCGGCCCCAGCCCC 33
GGACCCCGGCCCCAGCCC 33
GGCTGGGGCCGGGGTCCC 33
GCTGGGGCCGGGGTCCCC 33
CTGGGGCCGGGGTCCCCA 33
CTGGGGACCCCGGCCCCA 33
CCTGGGGACCCCGGCCCC 33
ACCTGGGGACCCCGGCCC 33
GACCTGGGGACCCCGGCC 33
CGACCTGGGGACCCCGGC 33
CCGGGGTCCCCAGGTCGC 33
CGGGGTCCCCAGGTCGCC 33
CGGCGACCTGGGGACCCC 33
CCGGCGACCTGGGGACCC 33
CCCGGCGACCTGGGGACC 33
CCCCGGCGACCTGGGGAC 33
GCCCCGGCGACCTGGGGA 33
CCCCAGGTCGCCGGGGCG 33
CCCAGGTCGCCGGGGCGG 33
CCAGGTCGCCGGGGCGGC 33
CAGGTCGCCGGGGCGGCG 33
ACGCCGCCCCGGCGACCT 33
CACGCCGCCCCGGCGACC 33
CCACGCCGCCCCGGCGAC 33
CCCACGCCGCCCCGGCGA 33
CGCCGGGGCGGCGTGGGA 33
GCCGGGGCGGCGTGGGAA 33
CCGGGGCGGCGTGGGAAC 33
CGGGGCGGCGTGGGAACC 33
GGGGCGGCGTGGGAACCC 33
GGGCGGCGTGGGAACCCC 33
GGCGGCGTGGGAACCCCA 33
GCGGCGTGGGAACCCCAA 33
CGGCGTGGGAACCCCAAG 33
GCTTGGGGTTCCCACGCC 33
GCGTGGGAACCCCAAGCC 33
CGGCTTGGGGTTCCCACG 33
CCGGCTTGGGGTTCCCAC 33
CCCGGCTTGGGGTTCCCA 33
CCCCGGCTTGGGGTTCCC 33
GCCCCGGCTTGGGGTTCC 33
GAACCCCAAGCCGGGGCA 33
AACCCCAAGCCGGGGCAG 33
ACCCCAAGCCGGGGCAGC 33
AGCTGCCCCGGCTTGGGG 33
CCCAAGCCGGGGCAGCTC 33
CCAAGCCGGGGCAGCTCC 33
CAAGCCGGGGCAGCTCCA 33
AAGCCGGGGCAGCTCCAC 33
AGCCGGGGCAGCTCCACC 33
AGGTGGAGCTGCCCCGGC 33
CCGGGGCAGCTCCACCTC 33
CGGGGCAGCTCCACCTCC 33
GGGAGGTGGAGCTGCCCC 33
GGGCAGCTCCACCTCCCC 33
GGCAGCTCCACCTCCCCA 33
CTGGGGAGGTGGAGCTGC 33
CAGCTCCACCTCCCCAGC 33
AGCTCCACCTCCCCAGCC 33
GCTCCACCTCCCCAGCCC 33
CGGGCTGGGGAGGTGGAG 33
GCGGGCTGGGGAGGTGGA 33
CCACCTCCCCAGCCCGCG 33
CACCTCCCCAGCCCGCGC 33
ACCTCCCCAGCCCGCGCC 33
CCTCCCCAGCCCGCGCCC 33
CTCCCCAGCCCGCGCCCC 33
GGGGGCGCGGGCTGGGGA 33
CCCCAGCCCGCGCCCCCG 33
CCCAGCCCGCGCCCCCGG 33
CCAGCCCGCGCCCCCGGA 33
CAGCCCGCGCCCCCGGAC 33
AGCCCGCGCCCCCGGACG 33
GCCCGCGCCCCCGGACGC 33
CCCGCGCCCCCGGACGCC 33
AGGCGTCCGGGGGCGCGG 33
CGCGCCCCCGGACGCCTC 33
GCGCCCCCGGACGCCTCC 33
CGCCCCCGGACGCCTCCG 33
GCCCCCGGACGCCTCCGC 33
CCCCCGGACGCCTCCGCC 32
AGGCGGAGGCGTCCGGGG 32
CCCGGACGCCTCCGCCTC 32
CCGGACGCCTCCGCCTCC 32
CGGACGCCTCCGCCTCCG 32
GCGGAGGCGGAGGCGTCC 32
CGCGGAGGCGGAGGCGTC 32
ACGCCTCCGCCTCCGCGC 32
CGCCTCCGCCTCCGCGCG 32
CCGCGCGGAGGCGGAGGC 32
CCTCCGCCTCCGCGCGGC 32
CTCCGCCTCCGCGCGGCA 32
CTGCCGCGCGGAGGCGGA 32
CCGCCTCCGCGCGGCAGG 32
CCCTGCCGCGCGGAGGCG 33
CCCCTGCCGCGCGGAGGC 33
CCTCCGCGCGGCAGGGGC 33
CTCCGCGCGGCAGGGGCA 33
CTGCCCCTGCCGCGCGGA 33
CCGCGCGGCAGGGGCAGA 33
ATCTGCCCCTGCCGCGCG 33
CATCTGCCCCTGCCGCGC 33
CGCGGCAGGGGCAGATGC 33
GCGGCAGGGGCAGATGCA 33
CGGCAGGGGCAGATGCAA 33
CTTGCATCTGCCCCTGCC 33
CCTTGCATCTGCCCCTGC 33
CAGGGGCAGATGCAAGGC 33
AGGGGCAGATGCAAGGCA 33
ATGCCTTGCATCTGCCCC 33
GATGCCTTGCATCTGCCC 33
GGATGCCTTGCATCTGCC 33
GCAGATGCAAGGCATCCC 33
CAGATGCAAGGCATCCCG 33
AGATGCAAGGCATCCCGG 33
GATGCAAGGCATCCCGGC 33
ATGCAAGGCATCCCGGCG 33
GCGCCGGGATGCCTTGCA 33
GCAAGGCATCCCGGCGCC 33
CAAGGCATCCCGGCGCCC 33
AAGGCATCCCGGCGCCCT 33
AGGCATCCCGGCGCCCTC 33
GGAGGGCGCCGGGATGCC 33
GCATCCCGGCGCCCTCCC 33
CATCCCGGCGCCCTCCCA 33
ATCCCGGCGCCCTCCCAG 33
CCTGGGAGGGCGCCGGGA 33
CCCGGCGCCCTCCCAGGC 33
CCGGCGCCCTCCCAGGCG 33
CGGCGCCCTCCCAGGCGC 33
AGCGCCTGGGAGGGCGCC 33
GAGCGCCTGGGAGGGCGC 33
CGCCCTCCCAGGCGCTCC 33
GCCCTCCCAGGCGCTCCA 33
CCCTCCCAGGCGCTCCAG 33
CCTCCCAGGCGCTCCAGG 33
CTCCCAGGCGCTCCAGGA 33
CTCCTGGAGCGCCTGGGA 33
CCCAGGCGCTCCAGGAGC 33
CCAGGCGCTCCAGGAGCC 33
CAGGCGCTCCAGGAGCCG 33
AGGCGCTCCAGGAGCCGG 33
GCCGGCTCCTGGAGCGCC 33
CGCCGGCTCCTGGAGCGC 33
CGCTCCAGGAGCCGGCGC 33
GCTCCAGGAGCCGGCGCC 33
CTCCAGGAGCCGGCGCCC 33
AGGGCGCCGGCTCCTGGA 33
CAGGGCGCCGGCTCCTGG 33
CAGGAGCCGGCGCCCTGG 33
ACCAGGGCGCCGGCTCCT 33
GACCAGGGCGCCGGCTCC 33
AGACCAGGGCGCCGGCTC 33
AGCCGGCGCCCTGGTCTG 33
GCAGACCAGGGCGCCGGC 33
CCGGCGCCCTGGTCTGCA 33
CGGCGCCCTGGTCTGCAC 33
AGTGCAGACCAGGGCGCC 33
GAGTGCAGACCAGGGCGC 33
CGCCCTGGTCTGCACTCC 33
GCCCTGGTCTGCACTCCC 33
CCCTGGTCTGCACTCCCC 33
AGGGGAGTGCAGACCAGG 33
CAGGGGAGTGCAGACCAG 33
GCAGGGGAGTGCAGACCA 33
CGCAGGGGAGTGCAGACC 33
CCGCAGGGGAGTGCAGAC 33
GCCGCAGGGGAGTGCAGA 33
CTGCACTCCCCTGCGGCC 33
AGGCCGCAGGGGAGTGCA 33
CAGGCCGCAGGGGAGTGC 33
CACTCCCCTGCGGCCTGC 33
ACTCCCCTGCGGCCTGCT 33
CAGCAGGCCGCAGGGGAG 33
GCAGCAGGCCGCAGGGGA 33
AGCAGCAGGCCGCAGGGG 33
CAGCAGCAGGCCGCAGGG 33
CCAGCAGCAGGCCGCAGG 33
CTGCGGCCTGCTGCTGGA 33
ATCCAGCAGCAGGCCGCA 33
CATCCAGCAGCAGGCCGC 33
CGGCCTGCTGCTGGATGA 33
CTCATCCAGCAGCAGGCC 33
GCCTGCTGCTGGATGAGC 33
AGCTCATCCAGCAGCAGG 33
CTGCTGCTGGATGAGCTC 33
GGAGCTCATCCAGCAGCA 33
AGGAGCTCATCCAGCAGC 33
CAGGAGCTCATCCAGCAG 33
CCAGGAGCTCATCCAGCA 33
GCCAGGAGCTCATCCAGC 33
CGCCAGGAGCTCATCCAG 33
TCGCCAGGAGCTCATCCA 33
CTCGCCAGGAGCTCATCC 33
GATGAGCTCCTGGCGAGC 33
ATGAGCTCCTGGCGAGCC 33
GGGCTCGCCAGGAGCTCA 33
CGGGCTCGCCAGGAGCTC 33
AGCTCCTGGCGAGCCCGG 33
GCTCCTGGCGAGCCCGGA 33
CTCCGGGCTCGCCAGGAG 33
ACTCCGGGCTCGCCAGGA 33
AACTCCGGGCTCGCCAGG 33
AAACTCCGGGCTCGCCAG 33
GAAACTCCGGGCTCGCCA 33
AGAAACTCCGGGCTCGCC 33
CAGAAACTCCGGGCTCGC 33
CGAGCCCGGAGTTTCTGC 33
GAGCCCGGAGTTTCTGCA 33
AGCCCGGAGTTTCTGCAG 33
GCCCGGAGTTTCTGCAGC 33
CCCGGAGTTTCTGCAGCA 33
CCGGAGTTTCTGCAGCAG 33
CCTGCTGCAGAAACTCCG 33
GCCTGCTGCAGAAACTCC 33
CGCCTGCTGCAGAAACTC 33
AGTTTCTGCAGCAGGCGC 33
GTTTCTGCAGCAGGCGCA 33
TTGCGCCTGCTGCAGAAA 33
GTTGCGCCTGCTGCAGAA 33
GGTTGCGCCTGCTGCAGA 33
AGGTTGCGCCTGCTGCAG 33
GAGGTTGCGCCTGCTGCA 33
AGAGGTTGCGCCTGCTGC 33
CAGCAGGCGCAACCTCTC 33
AGCAGGCGCAACCTCTCC 33
AGGAGAGGTTGCGCCTGC 33
CAGGCGCAACCTCTCCTA 33
AGGCGCAACCTCTCCTAG 33
GGCGCAACCTCTCCTAGA 33
GCGCAACCTCTCCTAGAA 33
CGCAACCTCTCCTAGAAA 33
GCAACCTCTCCTAGAAAC 33
CAACCTCTCCTAGAAACG 33
AACCTCTCCTAGAAACGG 33
ACCTCTCCTAGAAACGGA 33
CCTCTCCTAGAAACGGAG 33
CCTCCGTTTCTAGGAGAG 33
GCCTCCGTTTCTAGGAGA 33
CTCCTAGAAACGGAGGCC 33
GGGCCTCCGTTTCTAGGA 33
CCTAGAAACGGAGGCCCC 33
CGGGGCCTCCGTTTCTAG 33
CCGGGGCCTCCGTTTCTA 33
AGAAACGGAGGCCCCGGG 33
CCCCGGGGCCTCCGTTTC 33
AAACGGAGGCCCCGGGGG 33
AACGGAGGCCCCGGGGGA 33
ACGGAGGCCCCGGGGGAG 33
CGGAGGCCCCGGGGGAGC 33
AGCTCCCCCGGGGCCTCC 33
CAGCTCCCCCGGGGCCTC 33
AGGCCCCGGGGGAGCTGG 33
GGCCCCGGGGGAGCTGGA 33
CTCCAGCTCCCCCGGGGC 33
CCCCGGGGGAGCTGGAGG 33
CCCGGGGGAGCTGGAGGC 33
CCGGGGGAGCTGGAGGCC 33
AGGCCTCCAGCTCCCCCG 33
GAGGCCTCCAGCTCCCCC 33
CGAGGCCTCCAGCTCCCC 33
CCGAGGCCTCCAGCTCCC 33
GGAGCTGGAGGCCTCGGA 33
GAGCTGGAGGCCTCGGAA 33
AGCTGGAGGCCTCGGAAG 33
GCTGGAGGCCTCGGAAGA 33
CTCTTCCGAGGCCTCCAG 33
CCTCTTCCGAGGCCTCCA 33
GCCTCTTCCGAGGCCTCC 33
GAGGCCTCGGAAGAGGCC 33
AGGCCTCGGAAGAGGCCG 33
GCGGCCTCTTCCGAGGCC 33
GCCTCGGAAGAGGCCGCC 33
AGGCGGCCTCTTCCGAGG 33
CTCGGAAGAGGCCGCCTC 33
CGAGGCGGCCTCTTCCGA 33
CGGAAGAGGCCGCCTCGC 33
AGCGAGGCGGCCTCTTCC 33
CAGCGAGGCGGCCTCTTC 33
AAGAGGCCGCCTCGCTGG 33
AGAGGCCGCCTCGCTGGA 33
GAGGCCGCCTCGCTGGAA 33
AGGCCGCCTCGCTGGAAG 33
GCTTCCAGCGAGGCGGCC 33
GCCGCCTCGCTGGAAGCA 33
CCGCCTCGCTGGAAGCAC 33
CGCCTCGCTGGAAGCACC 33
GCCTCGCTGGAAGCACCC 33
CCTCGCTGGAAGCACCCC 33
AGGGGTGCTTCCAGCGAG 33
GAGGGGTGCTTCCAGCGA 33
CGCTGGAAGCACCCCTCA 33
CTGAGGGGTGCTTCCAGC 33
CTGGAAGCACCCCTCAGC 33
CGCTGAGGGGTGCTTCCA 33
GGAAGCACCCCTCAGCGA 33
CTCGCTGAGGGGTGCTTC 33
AAGCACCCCTCAGCGAGG 33
AGCACCCCTCAGCGAGGA 33
GCACCCCTCAGCGAGGAA 33
CACCCCTCAGCGAGGAAG 33
ACCCCTCAGCGAGGAAGA 33
CCCCTCAGCGAGGAAGAA 33
ATTCTTCCTCGCTGAGGG 33
CCTCAGCGAGGAAGAATA 33
CTCAGCGAGGAAGAATAC 33
GGTATTCTTCCTCGCTGA 33
CAGCGAGGAAGAATACCG 33
AGCGAGGAAGAATACCGG 33
CCCGGTATTCTTCCTCGC 33
CGAGGAAGAATACCGGGC 33
AGCCCGGTATTCTTCCTC 33
AGGAAGAATACCGGGCTC 33
AGAGCCCGGTATTCTTCC 33
CAGAGCCCGGTATTCTTC 33
AAGAATACCGGGCTCTGC 33
AGAATACCGGGCTCTGCT 33
CAGCAGAGCCCGGTATTC 33
AATACCGGGCTCTGCTGG 33
ATACCGGGCTCTGCTGGA 33
CTCCAGCAGAGCCCGGTA 33
ACCGGGCTCTGCTGGAGG 33
CCGGGCTCTGCTGGAGGA 33
CGGGCTCTGCTGGAGGAG 33
GCTCCTCCAGCAGAGCCC 33
AGCTCCTCCAGCAGAGCC 33
AAGCTCCTCCAGCAGAGC 33
AAAGCTCCTCCAGCAGAG 33
TAAAGCTCCTCCAGCAGA 33
CTAAAGCTCCTCCAGCAG 33
CCTAAAGCTCCTCCAGCA 33
GCTGGAGGAGCTTTAGGA 33
CTGGAGGAGCTTTAGGAC 33
CGTCCTAAAGCTCCTCCA 33
GCGTCCTAAAGCTCCTCC 33
CGCGTCCTAAAGCTCCTC 33
AGGAGCTTTAGGACGCGG 33
CCCGCGTCCTAAAGCTCC 33
CCCCGCGTCCTAAAGCTC 33
ACCCCGCGTCCTAAAGCT 33
AACCCCGCGTCCTAAAGC 33
CAACCCCGCGTCCTAAAG 33
CCAACCCCGCGTCCTAAA 33
CCCAACCCCGCGTCCTAA 33
TAGGACGCGGGGTTGGGA 33
AGGACGCGGGGTTGGGAC 33
CGTCCCAACCCCGCGTCC 33
CCGTCCCAACCCCGCGTC 33
ACGCGGGGTTGGGACGGG 33
CCCCGTCCCAACCCCGCG 33
ACCCCGTCCCAACCCCGC 33
CGGGGTTGGGACGGGGTC 33
CGACCCCGTCCCAACCCC 33
CCGACCCCGTCCCAACCC 33
CCCGACCCCGTCCCAACC 33
ACCCGACCCCGTCCCAAC 33
CACCCGACCCCGTCCCAA 33
CCACCCGACCCCGTCCCA 33
ACCACCCGACCCCGTCCC 33
AACCACCCGACCCCGTCC 33
GAACCACCCGACCCCGTC 33
ACGGGGTCGGGTGGTTCG 33
CCGAACCACCCGACCCCG 33
CCCGAACCACCCGACCCC 33
CCCCGAACCACCCGACCC 33
GCCCCGAACCACCCGACC 33
GTCGGGTGGTTCGGGGCA 33
CTGCCCCGAACCACCCGA 33
CCTGCCCCGAACCACCCG 33
CCCTGCCCCGAACCACCC 33
GCCCTGCCCCGAACCACC 33
CGCCCTGCCCCGAACCAC 26
CCGCCCTGCCCCGAACCA 26
ACCGCCCTGCCCCGAACC 26
CACCGCCCTGCCCCGAAC 26
CCACCGCCCTGCCCCGAA 26
GCCACCGCCCTGCCCCGA 26
CGGGGCAGGGCGGTGGCC 26
AGGCCACCGCCCTGCCCC 26
GAGGCCACCGCCCTGCCC 26
AGAGGCCACCGCCCTGCC 26
GAGAGGCCACCGCCCTGC 26
AGAGAGGCCACCGCCCTG 26
AAGAGAGGCCACCGCCCT 26
AAAGAGAGGCCACCGCCC 26
GAAAGAGAGGCCACCGCC 26
CGAAAGAGAGGCCACCGC 26
CGGTGGCCTCTCTTTCGC 26
CGCGAAAGAGAGGCCACC 26
CCGCGAAAGAGAGGCCAC 33
CCCGCGAAAGAGAGGCCA 33
CCCCGCGAAAGAGAGGCC 33
GCCTCTCTTTCGCGGGGA 33
CCTCTCTTTCGCGGGGAA 33
CTCTCTTTCGCGGGGAAC 33
TCTCTTTCGCGGGGAACA 32
CTCTTTCGCGGGGAACAC 32
GGTGTTCCCCGCGAAAGA 32
AGGTGTTCCCCGCGAAAG 32
CAGGTGTTCCCCGCGAAA 32
CCAGGTGTTCCCCGCGAA 32
GCCAGGTGTTCCCCGCGA 32
AGCCAGGTGTTCCCCGCG 32
CAGCCAGGTGTTCCCCGC 32
CCAGCCAGGTGTTCCCCG 32
GCCAGCCAGGTGTTCCCC 32
AGCCAGCCAGGTGTTCCC 32
GGAACACCTGGCTGGCTA 32
GAACACCTGGCTGGCTAC 32
AACACCTGGCTGGCTACG 32
ACACCTGGCTGGCTACGG 32
CACCTGGCTGGCTACGGA 32
ACCTGGCTGGCTACGGAG 32
CCTCCGTAGCCAGCCAGG 33
CCCTCCGTAGCCAGCCAG 33
CCCCTCCGTAGCCAGCCA 33
GCCCCTCCGTAGCCAGCC 33
CGCCCCTCCGTAGCCAGC 33
ACGCCCCTCCGTAGCCAG 33
CACGCCCCTCCGTAGCCA 33
ACACGCCCCTCCGTAGCC 33
GACACGCCCCTCCGTAGC 33
AGACACGCCCCTCCGTAG 33
GAGACACGCCCCTCCGTA 33
ACGGAGGGGCGTGTCTCC 33
CGGAGACACGCCCCTCCG 33
GCGGAGACACGCCCCTCC 33
GAGGGGCGTGTCTCCGCC 33
AGGGGCGTGTCTCCGCCC 33
GGGGCGGAGACACGCCCC 33
CGGGGCGGAGACACGCCC 33
GCGGGGCGGAGACACGCC 33
GCGTGTCTCCGCCCCGCC 33
CGTGTCTCCGCCCCGCCC 33
GGGGCGGGGCGGAGACAC 33
GGGGGCGGGGCGGAGACA 33
AGGGGGCGGGGCGGAGAC 33
GAGGGGGCGGGGCGGAGA 33
CTCCGCCCCGCCCCCTCC 33
TCCGCCCCGCCCCCTCCA 33
CCGCCCCGCCCCCTCCAC 33
CGCCCCGCCCCCTCCACC 33
CGGTGGAGGGGGCGGGGC 33
CCCCGCCCCCTCCACCGG 33
CCCGCCCCCTCCACCGGG 33
CCGCCCCCTCCACCGGGC 33
AGCCCGGTGGAGGGGGCG 33
CAGCCCGGTGGAGGGGGC 33
CCCCCTCCACCGGGCTGA 33
CCCCTCCACCGGGCTGAC 33
CCCTCCACCGGGCTGACC 33
CCTCCACCGGGCTGACCG 33
CCGGTCAGCCCGGTGGAG 33
GCCGGTCAGCCCGGTGGA 33
CCACCGGGCTGACCGGCC 33
AGGCCGGTCAGCCCGGTG 33
ACCGGGCTGACCGGCCTG 33
CCAGGCCGGTCAGCCCGG 33
CCCAGGCCGGTCAGCCCG 33
GGGCTGACCGGCCTGGGA 33
ATCCCAGGCCGGTCAGCC 33
AATCCCAGGCCGGTCAGC 33
CTGACCGGCCTGGGATTC 33
GGAATCCCAGGCCGGTCA 33
AGGAATCCCAGGCCGGTC 33
ACCGGCCTGGGATTCCTG 33
CCGGCCTGGGATTCCTGC 33
CGGCCTGGGATTCCTGCC 33
AGGCAGGAATCCCAGGCC 33
AAGGCAGGAATCCCAGGC 33
CCTGGGATTCCTGCCTTC 33
AGAAGGCAGGAATCCCAG 33
TAGAAGGCAGGAATCCCA 33
CTAGAAGGCAGGAATCCC 33
CCTAGAAGGCAGGAATCC 33
ACCTAGAAGGCAGGAATC 33
ATTCCTGCCTTCTAGGTC 33
AGACCTAGAAGGCAGGAA 33
TAGACCTAGAAGGCAGGA 33
CCTGCCTTCTAGGTCTAG 33
CCTAGACCTAGAAGGCAG 33
GCCTAGACCTAGAAGGCA 33
GCCTTCTAGGTCTAGGCC 33
CCTTCTAGGTCTAGGCCC 33
CGGGCCTAGACCTAGAAG 33
CCGGGCCTAGACCTAGAA 33
ACCGGGCCTAGACCTAGA 33
CACCGGGCCTAGACCTAG 33
TAGGTCTAGGCCCGGTGA 33
AGGTCTAGGCCCGGTGAG 33
GGTCTAGGCCCGGTGAGA 33
CTCTCACCGGGCCTAGAC 33
TCTAGGCCCGGTGAGAGA 33
CTAGGCCCGGTGAGAGAC 33
AGTCTCTCACCGGGCCTA 33
AGGCCCGGTGAGAGACTC 33
GGAGTCTCTCACCGGGCC 33
GCCCGGTGAGAGACTCCA 33
CCCGGTGAGAGACTCCAC 33
CCGGTGAGAGACTCCACA 33
CGGTGAGAGACTCCACAC 33
GGTGAGAGACTCCACACC 33
CGGTGTGGAGTCTCTCAC 33
GCGGTGTGGAGTCTCTCA 33
CGCGGTGTGGAGTCTCTC 33
AGAGACTCCACACCGCGG 33
GAGACTCCACACCGCGGA 33
AGACTCCACACCGCGGAG 33
GACTCCACACCGCGGAGA 33
ACTCCACACCGCGGAGAA 33
CTCCACACCGCGGAGAAC 33
AGTTCTCCGCGGTGTGGA 33
CAGTTCTCCGCGGTGTGG 33
CACACCGCGGAGAACTGC 33
ACACCGCGGAGAACTGCC 33
CACCGCGGAGAACTGCCA 33
ACCGCGGAGAACTGCCAT 33
AATGGCAGTTCTCCGCGG 33
CGCGGAGAACTGCCATTC 33
AGAATGGCAGTTCTCCGC 33
AAGAATGGCAGTTCTCCG 33
AAAGAATGGCAGTTCTCC 33
GAAAGAATGGCAGTTCTC 33
AGAACTGCCATTCTTTCC 33
AGGAAAGAATGGCAGTTC 33
AACTGCCATTCTTTCCTG 33
ACTGCCATTCTTTCCTGG 33
CCCAGGAAAGAATGGCAG 33
GCCCAGGAAAGAATGGCA 33
GCCATTCTTTCCTGGGCA 33
ATGCCCAGGAAAGAATGG 33
CATTCTTTCCTGGGCATC 33
ATTCTTTCCTGGGCATCC 33
GGGATGCCCAGGAAAGAA 33
CGGGATGCCCAGGAAAGA 33
CCGGGATGCCCAGGAAAG 33
CCCGGGATGCCCAGGAAA 33
CCCCGGGATGCCCAGGAA 33
TCCCCGGGATGCCCAGGA 33
ATCCCCGGGATGCCCAGG 33
CTGGGCATCCCGGGGATC 33
GGATCCCCGGGATGCCCA 33
GGGATCCCCGGGATGCCC 33
GGCATCCCGGGGATCCCA 33
CTGGGATCCCCGGGATGC 33
CATCCCGGGGATCCCAGA 33
ATCCCGGGGATCCCAGAG 33
GCTCTGGGATCCCCGGGA 33
CCCGGGGATCCCAGAGCC 33
CCGGGGATCCCAGAGCCG 33
CCGGCTCTGGGATCCCCG 33
GCCGGCTCTGGGATCCCC 33
GGCCGGCTCTGGGATCCC 33
GGATCCCAGAGCCGGCCC 33
GATCCCAGAGCCGGCCCA 33
ATCCCAGAGCCGGCCCAG 33
CCTGGGCCGGCTCTGGGA 33
ACCTGGGCCGGCTCTGGG 33
CCAGAGCCGGCCCAGGTA 33
CAGAGCCGGCCCAGGTAC 33
AGAGCCGGCCCAGGTACC 33
GAGCCGGCCCAGGTACCA 33
AGCCGGCCCAGGTACCAG 33
GCCGGCCCAGGTACCAGC 33
CCGGCCCAGGTACCAGCA 33
CGGCCCAGGTACCAGCAG 33
CCTGCTGGTACCTGGGCC 33
ACCTGCTGGTACCTGGGC 33
CACCTGCTGGTACCTGGG 33
CCACCTGCTGGTACCTGG 33
CAGGTACCAGCAGGTGGG 33
AGGTACCAGCAGGTGGGC 33
GGCCCACCTGCTGGTACC 33
CGGCCCACCTGCTGGTAC 33
GCGGCCCACCTGCTGGTA 33
ACCAGCAGGTGGGCCGCC 33
AGGCGGCCCACCTGCTGG 33
CAGCAGGTGGGCCGCCTA 33
AGCAGGTGGGCCGCCTAC 33
AGTAGGCGGCCCACCTGC 33
CAGGTGGGCCGCCTACTG 33
AGGTGGGCCGCCTACTGC 33
CGCAGTAGGCGGCCCACC 33
GCGCAGTAGGCGGCCCAC 33
TGCGCAGTAGGCGGCCCA 33
GGGCCGCCTACTGCGCAC 33
CGTGCGCAGTAGGCGGCC 33
GCCGCCTACTGCGCACGC 33
CCGCCTACTGCGCACGCG 33
CGCCTACTGCGCACGCGC 33
CGCGCGTGCGCAGTAGGC 33
CCGCGCGTGCGCAGTAGG 33
CCCGCGCGTGCGCAGTAG 33
ACCCGCGCGTGCGCAGTA 33
AACCCGCGCGTGCGCAGT 33
AAACCCGCGCGTGCGCAG 33
CAAACCCGCGCGTGCGCA 33
GCAAACCCGCGCGTGCGC 33
CGCAAACCCGCGCGTGCG 33
CCGCAAACCCGCGCGTGC 33
CACGCGCGGGTTTGCGGG 33
ACGCGCGGGTTTGCGGGC 33
CGCGCGGGTTTGCGGGCA 33
CTGCCCGCAAACCCGCGC 33
CGCGGGTTTGCGGGCAGC 33
GCGGGTTTGCGGGCAGCC 33
CGGCTGCCCGCAAACCCG 33
GCGGCTGCCCGCAAACCC 33
GGCGGCTGCCCGCAAACC 33
AGGCGGCTGCCCGCAAAC 33
CAGGCGGCTGCCCGCAAA 33
CCAGGCGGCTGCCCGCAA 33
CCCAGGCGGCTGCCCGCA 33
GCCCAGGCGGCTGCCCGC 33
AGCCCAGGCGGCTGCCCG 33
CAGCCCAGGCGGCTGCCC 33
ACAGCCCAGGCGGCTGCC 33
CACAGCCCAGGCGGCTGC 33
CAGCCGCCTGGGCTGTGG 33
AGCCGCCTGGGCTGTGGG 33
GCCGCCTGGGCTGTGGGA 33
CCGCCTGGGCTGTGGGAG 33
CGCCTGGGCTGTGGGAGC 33
GCCTGGGCTGTGGGAGCA 33
CCTGGGCTGTGGGAGCAG 33
CTGGGCTGTGGGAGCAGC 33
GGCTGCTCCCACAGCCCA 33
GGGCTGCTCCCACAGCCC 33
CGGGCTGCTCCCACAGCC 33
CCGGGCTGCTCCCACAGC 33
CCCGGGCTGCTCCCACAG 33
GCCCGGGCTGCTCCCACA 33
GTGGGAGCAGCCCGGGCA 33
CTGCCCGGGCTGCTCCCA 33
GGGAGCAGCCCGGGCAGA 33
CTCTGCCCGGGCTGCTCC 33
GAGCAGCCCGGGCAGAGC 33
AGCAGCCCGGGCAGAGCT 33
GAGCTCTGCCCGGGCTGC 33
AGAGCTCTGCCCGGGCTG 33
AGCCCGGGCAGAGCTCTC 33
GCCCGGGCAGAGCTCTCC 33
AGGAGAGCTCTGCCCGGG 33
CAGGAGAGCTCTGCCCGG 33
CGGGCAGAGCTCTCCTGC 33
GGCAGGAGAGCTCTGCCC 33
AGGCAGGAGAGCTCTGCC 33
GAGGCAGGAGAGCTCTGC 33
AGAGGCAGGAGAGCTCTG 33
AGAGCTCTCCTGCCTCTC 33
GAGCTCTCCTGCCTCTCC 33
AGCTCTCCTGCCTCTCCA 33
GCTCTCCTGCCTCTCCAC 33
CTCTCCTGCCTCTCCACC 33
TCTCCTGCCTCTCCACCA 33
CTCCTGCCTCTCCACCAG 33
GCTGGTGGAGAGGCAGGA 33
CCTGCCTCTCCACCAGCC 33
CTGCCTCTCCACCAGCCC 33
TGCCTCTCCACCAGCCCA 33
GCCTCTCCACCAGCCCAC 33
CCTCTCCACCAGCCCACC 33
CTCTCCACCAGCCCACCC 33
GGGGTGGGCTGGTGGAGA 33
CGGGGTGGGCTGGTGGAG 33
GCGGGGTGGGCTGGTGGA 33
CCACCAGCCCACCCCGCC 33
CACCAGCCCACCCCGCCG 33
ACCAGCCCACCCCGCCGC 33
CCAGCCCACCCCGCCGCC 33
AGGCGGCGGGGTGGGCTG 33
AGCCCACCCCGCCGCCTG 33
GCCCACCCCGCCGCCTGA 33
CCCACCCCGCCGCCTGAC 33
CCACCCCGCCGCCTGACC 33
CACCCCGCCGCCTGACCG 33
ACCCCGCCGCCTGACCGC 33
CCCCGCCGCCTGACCGCC 33
CCCGCCGCCTGACCGCCC 32
CCGCCGCCTGACCGCCCC 32
CGCCGCCTGACCGCCCCC 32
AGGGGGCGGTCAGGCGGC 32
CCGCCTGACCGCCCCCTC 32
CGCCTGACCGCCCCCTCC 32
GCCTGACCGCCCCCTCCC 32
CCTGACCGCCCCCTCCCC 32
CTGACCGCCCCCTCCCCA 32
GTGGGGAGGGGGCGGTCA 32
GACCGCCCCCTCCCCACC 32
ACCGCCCCCTCCCCACCC 32
CCGCCCCCTCCCCACCCC 32
CGCCCCCTCCCCACCCCC 32
GCCCCCTCCCCACCCCCA 32
CCCCCTCCCCACCCCCAC 32
CCCCTCCCCACCCCCACC 32
CCCTCCCCACCCCCACCC 32
CCTCCCCACCCCCACCCC 32
CTCCCCACCCCCACCCCC 32
GGGGGGTGGGGGTGGGGA 32
CCCCACCCCCACCCCCCA 32
CCCACCCCCACCCCCCAC 32
CCACCCCCACCCCCCACC 32
CACCCCCACCCCCCACCC 32
ACCCCCACCCCCCACCCC 32
CCCCCACCCCCCACCCCC 32
CCCCACCCCCCACCCCCG 32
CCCACCCCCCACCCCCGG 32
CCACCCCCCACCCCCGGA 32
CACCCCCCACCCCCGGAA 32
ACCCCCCACCCCCGGAAA 32
CCCCCCACCCCCGGAAAA 32
CCCCCACCCCCGGAAAAC 32
CCCCACCCCCGGAAAACG 32
CCCACCCCCGGAAAACGC 32
CCACCCCCGGAAAACGCG 32
ACGCGTTTTCCGGGGGTG 32
ACCCCCGGAAAACGCGTC 32
CCCCCGGAAAACGCGTCG 32
ACGACGCGTTTTCCGGGG 32
CCCGGAAAACGCGTCGTC 32
CCGGAAAACGCGTCGTCC 32
CGGAAAACGCGTCGTCCC 32
GGAAAACGCGTCGTCCCC 32
AGGGGACGACGCGTTTTC 32
AAAACGCGTCGTCCCCTG 32
AAACGCGTCGTCCCCTGG 32
AACGCGTCGTCCCCTGGG 32
ACGCGTCGTCCCCTGGGC 32
AGCCCAGGGGACGACGCG 32
CAGCCCAGGGGACGACGC 32
CCAGCCCAGGGGACGACG 32
CCCAGCCCAGGGGACGAC 32
ACCCAGCCCAGGGGACGA 32
CACCCAGCCCAGGGGACG 32
CCACCCAGCCCAGGGGAC 32
TCCACCCAGCCCAGGGGA 32
CCCCTGGGCTGGGTGGAG 32
CCCTGGGCTGGGTGGAGA 32
CCTGGGCTGGGTGGAGAC 32
CTGGGCTGGGTGGAGACC 32
GGGTCTCCACCCAGCCCA 32
GGGCTGGGTGGAGACCCC 32
GGCTGGGTGGAGACCCCC 32
CGGGGGTCTCCACCCAGC 32
ACGGGGGTCTCCACCCAG 32
GACGGGGGTCTCCACCCA 32
GGACGGGGGTCTCCACCC 32
GGGACGGGGGTCTCCACC 32
CGGGACGGGGGTCTCCAC 32
GCGGGACGGGGGTCTCCA 32
CGCGGGACGGGGGTCTCC 32
GAGACCCCCGTCCCGCGA 32
AGACCCCCGTCCCGCGAA 32
GACCCCCGTCCCGCGAAA 32
ACCCCCGTCCCGCGAAAC 32
CCCCCGTCCCGCGAAACA 32
CCCCGTCCCGCGAAACAC 32
CCCGTCCCGCGAAACACC 32
CCGTCCCGCGAAACACCG 32
CCGGTGTTTCGCGGGACG 32
CCCGGTGTTTCGCGGGAC 32
GCCCGGTGTTTCGCGGGA 32
CCCGCGAAACACCGGGCC 32
CCGCGAAACACCGGGCCC 32
CGCGAAACACCGGGCCCC 32
CGGGGCCCGGTGTTTCGC 32
CGAAACACCGGGCCCCGC 32
CGCGGGGCCCGGTGTTTC 32
AAACACCGGGCCCCGCGC 32
AACACCGGGCCCCGCGCA 32
ACACCGGGCCCCGCGCAG 32
CACCGGGCCCCGCGCAGC 32
ACCGGGCCCCGCGCAGCG 32
ACGCTGCGCGGGGCCCGG 32
CGGGCCCCGCGCAGCGTC 32
GGACGCTGCGCGGGGCCC 32
CGGACGCTGCGCGGGGCC 31
CCGGACGCTGCGCGGGGC 31
CCCCGCGCAGCGTCCGGG 31
CCCGCGCAGCGTCCGGGC 31
CCGCGCAGCGTCCGGGCC 31
AGGCCCGGACGCTGCGCG 31
CAGGCCCGGACGCTGCGC 31
CGCAGCGTCCGGGCCTGA 31
GCAGCGTCCGGGCCTGAC 31
CAGCGTCCGGGCCTGACA 31
AGCGTCCGGGCCTGACAC 31
GCGTCCGGGCCTGACACC 31
CGGTGTCAGGCCCGGACG 31
GCGGTGTCAGGCCCGGAC 31
AGCGGTGTCAGGCCCGGA 31
CCGGGCCTGACACCGCTC 31
CGGGCCTGACACCGCTCC 31
CGGAGCGGTGTCAGGCCC 31
CCGGAGCGGTGTCAGGCC 32
GCCGGAGCGGTGTCAGGC 32
CCTGACACCGCTCCGGCG 32
CCGCCGGAGCGGTGTCAG 32
GCCGCCGGAGCGGTGTCA 32
AGCCGCCGGAGCGGTGTC 32
ACACCGCTCCGGCGGCTC 32
CACCGCTCCGGCGGCTCG 32
ACCGCTCCGGCGGCTCGC 32
CCGCTCCGGCGGCTCGCC 32
AGGCGAGCCGCCGGAGCG 32
GAGGCGAGCCGCCGGAGC 32
CTCCGGCGGCTCGCCTCC 32
AGGAGGCGAGCCGCCGGA 32
CCGGCGGCTCGCCTCCTC 32
AGAGGAGGCGAGCCGCCG 32
CAGAGGAGGCGAGCCGCC 32
GCAGAGGAGGCGAGCCGC 32
CGCAGAGGAGGCGAGCCG 32
GCGCAGAGGAGGCGAGCC 32
GCTCGCCTCCTCTGCGCC 32
CTCGCCTCCTCTGCGCCC 32
GGGGCGCAGAGGAGGCGA 32
CGCCTCCTCTGCGCCCCC 32
CGGGGGCGCAGAGGAGGC 32
CCTCCTCTGCGCCCCCGC 32
CGCGGGGGCGCAGAGGAG 32
GCGCGGGGGCGCAGAGGA 32
CCTCTGCGCCCCCGCGCC 32
CTCTGCGCCCCCGCGCCA 32
GTGGCGCGGGGGCGCAGA 32
CTGCGCCCCCGCGCCACC 32
CGGTGGCGCGGGGGCGCA 32
ACGGTGGCGCGGGGGCGC 32
CGCCCCCGCGCCACCGTC 32
CGACGGTGGCGCGGGGGC 32
CCCCCGCGCCACCGTCGC 32
CCCCGCGCCACCGTCGCC 32
CCCGCGCCACCGTCGCCC 32
CCGCGCCACCGTCGCCCG 32
CGCGCCACCGTCGCCCGC 32
GCGCCACCGTCGCCCGCC 32
CGCCACCGTCGCCCGCCC 32
CGGGCGGGCGACGGTGGC 32
CCACCGTCGCCCGCCCGC 32
CACCGTCGCCCGCCCGCC 32
ACCGTCGCCCGCCCGCCC 32
CCGTCGCCCGCCCGCCCG 32
CCGGGCGGGCGGGCGACG 32
CCCGGGCGGGCGGGCGAC 32
GCCCGGGCGGGCGGGCGA 32
CGCCCGCCCGCCCGGGCC 32
GCCCGCCCGCCCGGGCCC 32
CCCGCCCGCCCGGGCCCC 32
AGGGGCCCGGGCGGGCGG 32
CAGGGGCCCGGGCGGGCG 32
GCAGGGGCCCGGGCGGGC 32
CCCGCCCGGGCCCCTGCA 32
CCGCCCGGGCCCCTGCAG 32
CGCCCGGGCCCCTGCAGC 32
GCCCGGGCCCCTGCAGCC 32
CCCGGGCCCCTGCAGCCG 32
CCGGGCCCCTGCAGCCGC 32
CGGGCCCCTGCAGCCGCC 32
GGGCCCCTGCAGCCGCCC 32
GGCCCCTGCAGCCGCCCA 32
CTGGGCGGCTGCAGGGGC 32
CCCCTGCAGCCGCCCAGG 32
ACCTGGGCGGCTGCAGGG 32
CACCTGGGCGGCTGCAGG 32
CTGCAGCCGCCCAGGTGC 32
GGCACCTGGGCGGCTGCA 32
GCAGCCGCCCAGGTGCCA 32
CAGCCGCCCAGGTGCCAG 32
AGCCGCCCAGGTGCCAGC 32
GCCGCCCAGGTGCCAGCA 32
CCGCCCAGGTGCCAGCAC 32
CGCCCAGGTGCCAGCACG 32
CCGTGCTGGCACCTGGGC 32
CCCAGGTGCCAGCACGGA 32
CCAGGTGCCAGCACGGAG 32
CAGGTGCCAGCACGGAGC 32
AGGTGCCAGCACGGAGCG 32
GCGCTCCGTGCTGGCACC 32
GGCGCTCCGTGCTGGCAC 32
AGGCGCTCCGTGCTGGCA 32
CAGGCGCTCCGTGCTGGC 32
CCAGCACGGAGCGCCTGG 32
CAGCACGGAGCGCCTGGC 32
AGCACGGAGCGCCTGGCG 32
CCGCCAGGCGCTCCGTGC 32
CACGGAGCGCCTGGCGGC 32
ACGGAGCGCCTGGCGGCG 32
CCGCCGCCAGGCGCTCCG 32
GGAGCGCCTGGCGGCGGA 32
GAGCGCCTGGCGGCGGAA 32
AGCGCCTGGCGGCGGAAC 32
CGTTCCGCCGCCAGGCGC 32
CGCCTGGCGGCGGAACGC 32
GCCTGGCGGCGGAACGCA 32
CCTGGCGGCGGAACGCAG 32
CTGGCGGCGGAACGCAGA 32
GTCTGCGTTCCGCCGCCA 32
GGCGGCGGAACGCAGACC 32
GCGGCGGAACGCAGACCC 32
CGGCGGAACGCAGACCCC 32
GGCGGAACGCAGACCCCA 32
CTGGGGTCTGCGTTCCGC 32
CCTGGGGTCTGCGTTCCG 32
GCCTGGGGTCTGCGTTCC 32
GAACGCAGACCCCAGGCC 32
AACGCAGACCCCAGGCCC 32
ACGCAGACCCCAGGCCCG 32
CCGGGCCTGGGGTCTGCG 32
GCAGACCCCAGGCCCGGC 32
CAGACCCCAGGCCCGGCG 32
AGACCCCAGGCCCGGCGC 32
GACCCCAGGCCCGGCGCA 32
ACCCCAGGCCCGGCGCAC 32
CCCCAGGCCCGGCGCACA 32
CCCAGGCCCGGCGCACAC 32
CCAGGCCCGGCGCACACC 32
CAGGCCCGGCGCACACCG 32
AGGCCCGGCGCACACCGG 32
CCCGGTGTGCGCCGGGCC 32
CCCCGGTGTGCGCCGGGC 32
CCCGGCGCACACCGGGGA 32
CCGGCGCACACCGGGGAC 32
CGGCGCACACCGGGGACG 32
GCGTCCCCGGTGTGCGCC 32
AGCGTCCCCGGTGTGCGC 32
CAGCGTCCCCGGTGTGCG 32
GCACACCGGGGACGCTGA 32
CACACCGGGGACGCTGAG 32
ACACCGGGGACGCTGAGC 32
CACCGGGGACGCTGAGCG 32
ACCGGGGACGCTGAGCGT 32
AACGCTCAGCGTCCCCGG 32
CGGGGACGCTGAGCGTTC 32
GGAACGCTCAGCGTCCCC 32
GGGACGCTGAGCGTTCCA 32
CTGGAACGCTCAGCGTCC 32
CCTGGAACGCTCAGCGTC 32
ACGCTGAGCGTTCCAGGC 32
CGCCTGGAACGCTCAGCG 32
CCGCCTGGAACGCTCAGC 32
CCCGCCTGGAACGCTCAG 32
TCCCGCCTGGAACGCTCA 32
CTCCCGCCTGGAACGCTC 32
AGCGTTCCAGGCGGGAGG 32
CCCTCCCGCCTGGAACGC 32
CGTTCCAGGCGGGAGGGA 32
GTTCCAGGCGGGAGGGAA 32
CTTCCCTCCCGCCTGGAA 32
CCTTCCCTCCCGCCTGGA 32
CCAGGCGGGAGGGAAGGC 32
CAGGCGGGAGGGAAGGCG 32
AGGCGGGAGGGAAGGCGG 32
CCCGCCTTCCCTCCCGCC 32
GCCCGCCTTCCCTCCCGC 32
CGGGAGGGAAGGCGGGCA 32
CTGCCCGCCTTCCCTCCC 32
GGAGGGAAGGCGGGCAGA 32
CTCTGCCCGCCTTCCCTC 32
AGGGAAGGCGGGCAGAGA 32
ATCTCTGCCCGCCTTCCC 32
CATCTCTGCCCGCCTTCC 32
CCATCTCTGCCCGCCTTC 32
AAGGCGGGCAGAGATGGA 32
AGGCGGGCAGAGATGGAG 32
GGCGGGCAGAGATGGAGA 32
CTCTCCATCTCTGCCCGC 32
CGGGCAGAGATGGAGAGA 32
CTCTCTCCATCTCTGCCC 32
CCTCTCTCCATCTCTGCC 32
GCAGAGATGGAGAGAGGA 32
CAGAGATGGAGAGAGGAA 32
AGAGATGGAGAGAGGAAC 32
CGTTCCTCTCTCCATCTC 32
AGATGGAGAGAGGAACGG 32
CCCGTTCCTCTCTCCATC 32
ATGGAGAGAGGAACGGGA 32
CTCCCGTTCCTCTCTCCA 32
GGAGAGAGGAACGGGAGA 32
GAGAGAGGAACGGGAGAC 32
AGAGAGGAACGGGAGACC 32
AGGTCTCCCGTTCCTCTC 32
AGAGGAACGGGAGACCTA 32
CTAGGTCTCCCGTTCCTC 32
AGGAACGGGAGACCTAGA 32
CTCTAGGTCTCCCGTTCC 32
CCTCTAGGTCTCCCGTTC 32
AACGGGAGACCTAGAGGG 32
ACGGGAGACCTAGAGGGG 32
CGGGAGACCTAGAGGGGC 32
CGCCCCTCTAGGTCTCCC 32
CCGCCCCTCTAGGTCTCC 32
GAGACCTAGAGGGGCGGA 32
AGACCTAGAGGGGCGGAA 32
CTTCCGCCCCTCTAGGTC 32
ACCTAGAGGGGCGGAAGG 32
CCTAGAGGGGCGGAAGGA 32
CTAGAGGGGCGGAAGGAC 32
CGTCCTTCCGCCCCTCTA 32
AGAGGGGCGGAAGGACGG 32
CCCGTCCTTCCGCCCCTC 32
AGGGGCGGAAGGACGGGC 32
CGCCCGTCCTTCCGCCCC 32
CCGCCCGTCCTTCCGCCC 32
GGCGGAAGGACGGGCGGA 32
CTCCGCCCGTCCTTCCGC 32
CCTCCGCCCGTCCTTCCG 32
CCCTCCGCCCGTCCTTCC 32
GAAGGACGGGCGGAGGGA 32
AAGGACGGGCGGAGGGAC 32
AGGACGGGCGGAGGGACG 32
ACGTCCCTCCGCCCGTCC 32
AACGTCCCTCCGCCCGTC 32
ACGGGCGGAGGGACGTTA 32
CGGGCGGAGGGACGTTAG 32
CCTAACGTCCCTCCGCCC 32
GGCGGAGGGACGTTAGGA 32
CTCCTAACGTCCCTCCGC 32
CCTCCTAACGTCCCTCCG 32
CCCTCCTAACGTCCCTCC 32
GAGGGACGTTAGGAGGGA 32
AGGGACGTTAGGAGGGAG 32
CCTCCCTCCTAACGTCCC 32
CCCTCCCTCCTAACGTCC 32
GACGTTAGGAGGGAGGGA 32
ACGTTAGGAGGGAGGGAG 32
CCTCCCTCCCTCCTAACG 32
CCCTCCCTCCCTCCTAAC 32
TCCCTCCCTCCCTCCTAA 32
CTCCCTCCCTCCCTCCTA 32
AGGAGGGAGGGAGGGAGG 32
GCCTCCCTCCCTCCCTCC 32
GAGGGAGGGAGGGAGGCA 32
AGGGAGGGAGGGAGGCAG 32
CCTGCCTCCCTCCCTCCC 32
CCCTGCCTCCCTCCCTCC 32
GAGGGAGGGAGGCAGGGA 32
AGGGAGGGAGGCAGGGAG 32
CCTCCCTGCCTCCCTCCC 32
GCCTCCCTGCCTCCCTCC 32
GAGGGAGGCAGGGAGGCA 32
AGGGAGGCAGGGAGGCAG 35
CCTGCCTCCCTGCCTCCC 35
CCCTGCCTCCCTGCCTCC 35
GAGGCAGGGAGGCAGGGA 35
AGGCAGGGAGGCAGGGAG 35
CCTCCCTGCCTCCCTGCC 35
GCAGGGAGGCAGGGAGGA 32
CAGGGAGGCAGGGAGGAA 32
AGGGAGGCAGGGAGGAAC 32
CGTTCCTCCCTGCCTCCC 32
CCGTTCCTCCCTGCCTCC 32
GAGGCAGGGAGGAACGGA 32
AGGCAGGGAGGAACGGAG 32
CCTCCGTTCCTCCCTGCC 32
CCCTCCGTTCCTCCCTGC 32
CAGGGAGGAACGGAGGGA 32
AGGGAGGAACGGAGGGAA 31
GGGAGGAACGGAGGGAAA 31
CTTTCCCTCCGTTCCTCC 31
GAGGAACGGAGGGAAAGA 31
AGGAACGGAGGGAAAGAC 31
GGAACGGAGGGAAAGACA 31
CTGTCTTTCCCTCCGTTC 31
AACGGAGGGAAAGACAGA 31
ACGGAGGGAAAGACAGAG 31
CGGAGGGAAAGACAGAGC 31
CGCTCTGTCTTTCCCTCC 31
GAGGGAAAGACAGAGCGA 31
AGGGAAAGACAGAGCGAC 31
CGTCGCTCTGTCTTTCCC 31
GCGTCGCTCTGTCTTTCC 31
GAAAGACAGAGCGACGCA 31
AAAGACAGAGCGACGCAG 31
AAGACAGAGCGACGCAGG 31
AGACAGAGCGACGCAGGG 32
GACAGAGCGACGCAGGGA 32
ACAGAGCGACGCAGGGAC 32
AGTCCCTGCGTCGCTCTG 32
AGAGCGACGCAGGGACTG 32
CCAGTCCCTGCGTCGCTC 32
AGCGACGCAGGGACTGGG 32
CCCCAGTCCCTGCGTCGC 32
CCCCCAGTCCCTGCGTCG 32
GACGCAGGGACTGGGGGC 32
ACGCAGGGACTGGGGGCG 32
CCGCCCCCAGTCCCTGCG 32
CCCGCCCCCAGTCCCTGC 32
CAGGGACTGGGGGCGGGC 32
AGGGACTGGGGGCGGGCG 32
CCGCCCGCCCCCAGTCCC 32
CCCGCCCGCCCCCAGTCC 32
GACTGGGGGCGGGCGGGA 32
ACTGGGGGCGGGCGGGAG 32
CCTCCCGCCCGCCCCCAG 32
CCCTCCCGCCCGCCCCCA 32
GGGGGCGGGCGGGAGGGA 32
CTCCCTCCCGCCCGCCCC 32
GCTCCCTCCCGCCCGCCC 32
GGCGGGCGGGAGGGAGCC 32
CGGCTCCCTCCCGCCCGC 32
CCGGCTCCCTCCCGCCCG 32
CCCGGCTCCCTCCCGCCC 32
CCCCGGCTCCCTCCCGCC 32
GCGGGAGGGAGCCGGGGA 32
CGGGAGGGAGCCGGGGAC 32
CGTCCCCGGCTCCCTCCC 32
CCGTCCCCGGCTCCCTCC 32
CCCGTCCCCGGCTCCCTC 22
AGGGAGCCGGGGACGGGG 22
CCCCCGTCCCCGGCTCCC 22
CCCCCCGTCCCCGGCTCC 22
GAGCCGGGGACGGGGGGA 22
AGCCGGGGACGGGGGGAG 22
CCTCCCCCCGTCCCCGGC 22
CCGGGGACGGGGGGAGGA 22
CGGGGACGGGGGGAGGAA 22
CTTCCTCCCCCCGTCCCC 22
CCTTCCTCCCCCCGTCCC 22
GCCTTCCTCCCCCCGTCC 32
GACGGGGGGAGGAAGGCA 32
ACGGGGGGAGGAAGGCAG 32
CCTGCCTTCCTCCCCCCG 32
CCCTGCCTTCCTCCCCCC 32
GGGGGAGGAAGGCAGGGA 32
CTCCCTGCCTTCCTCCCC 32
CCTCCCTGCCTTCCTCCC 32
GGAGGAAGGCAGGGAGGA 32
GAGGAAGGCAGGGAGGAA 32
AGGAAGGCAGGGAGGAAA 32
GGAAGGCAGGGAGGAAAA 32
CTTTTCCTCCCTGCCTTC 32
AAGGCAGGGAGGAAAAGC 32
AGGCAGGGAGGAAAAGCG 32
CCGCTTTTCCTCCCTGCC 32
ACCGCTTTTCCTCCCTGC 32
CAGGGAGGAAAAGCGGTC 32
AGGGAGGAAAAGCGGTCC 31
AGGACCGCTTTTCCTCCC 31
GAGGACCGCTTTTCCTCC 31
CGAGGACCGCTTTTCCTC 31
AGGAAAAGCGGTCCTCGG 31
GCCGAGGACCGCTTTTCC 31
GAAAAGCGGTCCTCGGCC 31
AAAAGCGGTCCTCGGCCT 31
AAAGCGGTCCTCGGCCTC 31
AAGCGGTCCTCGGCCTCC 31
AGCGGTCCTCGGCCTCCG 31
CCGGAGGCCGAGGACCGC 31
CCCGGAGGCCGAGGACCG 31
GGTCCTCGGCCTCCGGGA 31
CTCCCGGAGGCCGAGGAC 31
ACTCCCGGAGGCCGAGGA 31
CCTCGGCCTCCGGGAGTA 31
CTACTCCCGGAGGCCGAG 31
GCTACTCCCGGAGGCCGA 32
CGCTACTCCCGGAGGCCG 32
CCGCTACTCCCGGAGGCC 32
CCCGCTACTCCCGGAGGC 32
CCTCCGGGAGTAGCGGGA 32
CTCCGGGAGTAGCGGGAC 32
GGTCCCGCTACTCCCGGA 32
CCGGGAGTAGCGGGACCC 32
CGGGAGTAGCGGGACCCC 32
GGGAGTAGCGGGACCCCC 32
CGGGGGTCCCGCTACTCC 32
GAGTAGCGGGACCCCCGC 32
AGTAGCGGGACCCCCGCC 32
GGGCGGGGGTCCCGCTAC 32
AGGGCGGGGGTCCCGCTA 32
AGCGGGACCCCCGCCCTC 32
GCGGGACCCCCGCCCTCC 32
CGGAGGGCGGGGGTCCCG 32
CCGGAGGGCGGGGGTCCC 32
CCCGGAGGGCGGGGGTCC 32
GACCCCCGCCCTCCGGGA 32
ACCCCCGCCCTCCGGGAA 32
CCCCCGCCCTCCGGGAAA 32
CCCCGCCCTCCGGGAAAA 32
CCCGCCCTCCGGGAAAAC 32
CCGCCCTCCGGGAAAACG 32
CCGTTTTCCCGGAGGGCG 32
ACCGTTTTCCCGGAGGGC 32
CCCTCCGGGAAAACGGTC 32
CCTCCGGGAAAACGGTCA 32
CTCCGGGAAAACGGTCAG 32
GCTGACCGTTTTCCCGGA 32
CCGGGAAAACGGTCAGCG 32
ACGCTGACCGTTTTCCCG 32
GACGCTGACCGTTTTCCC 32
GGAAAACGGTCAGCGTCC 32
CGGACGCTGACCGTTTTC 32
AAAACGGTCAGCGTCCGG 32
AAACGGTCAGCGTCCGGC 32
AACGGTCAGCGTCCGGCG 32
ACGGTCAGCGTCCGGCGC 32
CGCGCCGGACGCTGACCG 32
CCGCGCCGGACGCTGACC 32
CCCGCGCCGGACGCTGAC 32
GCCCGCGCCGGACGCTGA 32
AGCCCGCGCCGGACGCTG 32
AGCGTCCGGCGCGGGCTG 32
GCGTCCGGCGCGGGCTGA 32
CGTCCGGCGCGGGCTGAG 32
CCTCAGCCCGCGCCGGAC 32
CCCTCAGCCCGCGCCGGA 30
CCGGCGCGGGCTGAGGGC 30
AGCCCTCAGCCCGCGCCG 30
CAGCCCTCAGCCCGCGCC 30
CCAGCCCTCAGCCCGCGC 30
CCCAGCCCTCAGCCCGCG 30
GCCCAGCCCTCAGCCCGC 30
CGGGCTGAGGGCTGGGCC 30
GGGCCCAGCCCTCAGCCC 30
GGCTGAGGGCTGGGCCCA 30
GCTGAGGGCTGGGCCCAC 30
CTGAGGGCTGGGCCCACA 30
CTGTGGGCCCAGCCCTCA 30
GAGGGCTGGGCCCACAGC 30
AGGGCTGGGCCCACAGCC 30
CGGCTGTGGGCCCAGCCC 30
GCGGCTGTGGGCCCAGCC 30
GCTGGGCCCACAGCCGCC 30
CGGCGGCTGTGGGCCCAG 32
GCGGCGGCTGTGGGCCCA 32
CGCGGCGGCTGTGGGCCC 32
GCGCGGCGGCTGTGGGCC 32
GCCCACAGCCGCCGCGCC 32
CCCACAGCCGCCGCGCCG 32
CCACAGCCGCCGCGCCGG 32
CACAGCCGCCGCGCCGGC 32
ACAGCCGCCGCGCCGGCC 32
CAGCCGCCGCGCCGGCCG 32
AGCCGCCGCGCCGGCCGG 32
GCCGCCGCGCCGGCCGGC 32
CCGCCGCGCCGGCCGGCG 32
CCGCCGGCCGGCGCGGCG 23
CCCGCCGGCCGGCGCGGC 23
CCCCGCCGGCCGGCGCGG 23
CGCGCCGGCCGGCGGGGC 23
GCGCCGGCCGGCGGGGCA 23
CGCCGGCCGGCGGGGCAC 23
GCCGGCCGGCGGGGCACC 23
CCGGCCGGCGGGGCACCA 23
CGGCCGGCGGGGCACCAC 23
GGCCGGCGGGGCACCACC 23
GCCGGCGGGGCACCACCC 23
CCGGCGGGGCACCACCCA 23
ATGGGTGGTGCCCCGCCG 23
AATGGGTGGTGCCCCGCC 23
GAATGGGTGGTGCCCCGC 23
CGAATGGGTGGTGCCCCG 23
GCGAATGGGTGGTGCCCC 23
GGCGAATGGGTGGTGCCC 23
GGCACCACCCATTCGCCC 23
GCACCACCCATTCGCCCC 23
CACCACCCATTCGCCCCG 23
ACCACCCATTCGCCCCGG 23
ACCGGGGCGAATGGGTGG 23
AACCGGGGCGAATGGGTG 32
ACCCATTCGCCCCGGTTC 32
CCCATTCGCCCCGGTTCC 32
CCATTCGCCCCGGTTCCG 32
CATTCGCCCCGGTTCCGG 24
ATTCGCCCCGGTTCCGGG 24
CCCCGGAACCGGGGCGAA 24
GCCCCGGAACCGGGGCGA 24
CGCCCCGGTTCCGGGGCC 24
GCCCCGGTTCCGGGGCCC 24
CCCCGGTTCCGGGGCCCA 24
CCCGGTTCCGGGGCCCAG 24
CCGGTTCCGGGGCCCAGG 24
CCCTGGGCCCCGGAACCG 24
GGTTCCGGGGCCCAGGGA 24
CTCCCTGGGCCCCGGAAC 24
ACTCCCTGGGCCCCGGAA 24
CACTCCCTGGGCCCCGGA 24
CCACTCCCTGGGCCCCGG 24
CCCACTCCCTGGGCCCCG 24
GCCCACTCCCTGGGCCCC 24
CGCCCACTCCCTGGGCCC 24
CCGCCCACTCCCTGGGCC 32
ACCGCCCACTCCCTGGGC 32
AACCGCCCACTCCCTGGG 32
AAACCGCCCACTCCCTGG 32
CAGGGAGTGGGCGGTTTC 32
AGGGAGTGGGCGGTTTCC 32
AGGAAACCGCCCACTCCC 32
GAGGAAACCGCCCACTCC 32
GAGTGGGCGGTTTCCTCC 32
AGTGGGCGGTTTCCTCCG 32
CCGGAGGAAACCGCCCAC 32
CCCGGAGGAAACCGCCCA 31
GGGCGGTTTCCTCCGGGA 31
GGCGGTTTCCTCCGGGAC 31
GCGGTTTCCTCCGGGACA 31
CGGTTTCCTCCGGGACAA 31
GGTTTCCTCCGGGACAAA 31
GTTTCCTCCGGGACAAAA 31
CTTTTGTCCCGGAGGAAA 31
TCTTTTGTCCCGGAGGAA 31
GTCTTTTGTCCCGGAGGA 31
CCTCCGGGACAAAAGACC 31
CGGTCTTTTGTCCCGGAG 31
CCGGTCTTTTGTCCCGGA 31
CCCGGTCTTTTGTCCCGG 31
CGGGACAAAAGACCGGGA 31
GGGACAAAAGACCGGGAC 31
AGTCCCGGTCTTTTGTCC 32
GACAAAAGACCGGGACTC 32
ACAAAAGACCGGGACTCG 32
CAAAAGACCGGGACTCGG 32
AAAAGACCGGGACTCGGG 32
AAAGACCGGGACTCGGGT 32
AACCCGAGTCCCGGTCTT 32
AGACCGGGACTCGGGTTG 32
GACCGGGACTCGGGTTGC 32
ACCGGGACTCGGGTTGCC 32
CCGGGACTCGGGTTGCCG 32
ACGGCAACCCGAGTCCCG 32
GACGGCAACCCGAGTCCC 32
CGACGGCAACCCGAGTCC 32
CCGACGGCAACCCGAGTC 32
ACTCGGGTTGCCGTCGGG 32
ACCCGACGGCAACCCGAG 32
GACCCGACGGCAACCCGA 23
AGACCCGACGGCAACCCG 23
AAGACCCGACGGCAACCC 23
GAAGACCCGACGGCAACC 23
GTTGCCGTCGGGTCTTCA 23
GTGAAGACCCGACGGCAA 23
GGTGAAGACCCGACGGCA 23
GCCGTCGGGTCTTCACCC 23
CCGTCGGGTCTTCACCCG 23
CGTCGGGTCTTCACCCGC 23
CGCGGGTGAAGACCCGAC 23
GCGCGGGTGAAGACCCGA 23
CGCGCGGGTGAAGACCCG 23
CCGCGCGGGTGAAGACCC 23
ACCGCGCGGGTGAAGACC 23
AACCGCGCGGGTGAAGAC 23
GAACCGCGCGGGTGAAGA 23
CTTCACCCGCGCGGTTCA 23
GTGAACCGCGCGGGTGAA 32
TCACCCGCGCGGTTCACA 32
CACCCGCGCGGTTCACAG 32
ACCCGCGCGGTTCACAGA 32
CCCGCGCGGTTCACAGAC 32
CCGCGCGGTTCACAGACC 32
CGCGCGGTTCACAGACCG 32
GCGCGGTTCACAGACCGC 32
CGCGGTTCACAGACCGCA 32
GCGGTTCACAGACCGCAC 32
CGGTTCACAGACCGCACA 32
ATGTGCGGTCTGTGAACC 32
GATGTGCGGTCTGTGAAC 32
GGATGTGCGGTCTGTGAA 32
GGGATGTGCGGTCTGTGA 32
CACAGACCGCACATCCCC 32
ACAGACCGCACATCCCCA 32
CAGACCGCACATCCCCAG 32
AGACCGCACATCCCCAGG 32
GACCGCACATCCCCAGGC 32
ACCGCACATCCCCAGGCT 32
CAGCCTGGGGATGTGCGG 23
CGCACATCCCCAGGCTGA 23
CTCAGCCTGGGGATGTGC 23
CACATCCCCAGGCTGAGC 23
ACATCCCCAGGCTGAGCC 23
CATCCCCAGGCTGAGCCC 23
AGGGCTCAGCCTGGGGAT 23
CAGGGCTCAGCCTGGGGA 23
CCCCAGGCTGAGCCCTGC 23
CCCAGGCTGAGCCCTGCA 23
CCAGGCTGAGCCCTGCAA 23
CAGGCTGAGCCCTGCAAC 23
AGGCTGAGCCCTGCAACG 23
GCGTTGCAGGGCTCAGCC 23
CGCGTTGCAGGGCTCAGC 23
CCGCGTTGCAGGGCTCAG 23
GCCGCGTTGCAGGGCTCA 23
CGCCGCGTTGCAGGGCTC 23
AGCCCTGCAACGCGGCGC 32
CGCGCCGCGTTGCAGGGC 32
CCCTGCAACGCGGCGCGA 32
CCTGCAACGCGGCGCGAG 32
CCTCGCGCCGCGTTGCAG 32
GCCTCGCGCCGCGTTGCA 32
GCAACGCGGCGCGAGGCC 32
CAACGCGGCGCGAGGCCG 32
AACGCGGCGCGAGGCCGA 32
ACGCGGCGCGAGGCCGAC 32
CGCGGCGCGAGGCCGACA 32
CTGTCGGCCTCGCGCCGC 32
CGGCGCGAGGCCGACAGC 32
GGCGCGAGGCCGACAGCC 32
GCGCGAGGCCGACAGCCC 32
CGCGAGGCCGACAGCCCC 32
CGGGGCTGTCGGCCTCGC 32
CCGGGGCTGTCGGCCTCG 32
GAGGCCGACAGCCCCGGC 32
AGGCCGACAGCCCCGGCC 32
GGCCGACAGCCCCGGCCA 32
GCCGACAGCCCCGGCCAC 32
CCGACAGCCCCGGCCACG 32
CCGTGGCCGGGGCTGTCG 32
GACAGCCCCGGCCACGGA 32
ACAGCCCCGGCCACGGAG 32
CAGCCCCGGCCACGGAGG 32
AGCCCCGGCCACGGAGGA 32
CTCCTCCGTGGCCGGGGC 32
CCCCGGCCACGGAGGAGC 32
CCCGGCCACGGAGGAGCC 32
CCGGCCACGGAGGAGCCA 32
CGGCCACGGAGGAGCCAC 32
GGCCACGGAGGAGCCACA 32
GCCACGGAGGAGCCACAC 32
CCACGGAGGAGCCACACG 32
CACGGAGGAGCCACACGC 32
ACGGAGGAGCCACACGCA 32
CGGAGGAGCCACACGCAG 32
CCTGCGTGTGGCTCCTCC 32
GAGGAGCCACACGCAGGA 32
AGGAGCCACACGCAGGAC 32
CGTCCTGCGTGTGGCTCC 32
GAGCCACACGCAGGACGA 32
AGCCACACGCAGGACGAC 32
CGTCGTCCTGCGTGTGGC 32
CCACACGCAGGACGACGG 32
CACACGCAGGACGACGGA 32
ACACGCAGGACGACGGAG 32
CACGCAGGACGACGGAGG 32
ACGCAGGACGACGGAGGC 32
CGCAGGACGACGGAGGCG 32
ACGCCTCCGTCGTCCTGC 32
CACGCCTCCGTCGTCCTG 32
AGGACGACGGAGGCGTGA 32
ATCACGCCTCCGTCGTCC 32
AATCACGCCTCCGTCGTC 32
AAATCACGCCTCCGTCGT 32
AAAATCACGCCTCCGTCG 32
CAAAATCACGCCTCCGTC 32
ACGGAGGCGTGATTTTGG 32
ACCAAAATCACGCCTCCG 32
AACCAAAATCACGCCTCC 32
AAACCAAAATCACGCCTC 32
AGGCGTGATTTTGGTTTC 32
GGAAACCAAAATCACGCC 32
CGGAAACCAAAATCACGC 32
CGTGATTTTGGTTTCCGC 32
CGCGGAAACCAAAATCAC 32
ACGCGGAAACCAAAATCA 32
CACGCGGAAACCAAAATC 32
ATTTTGGTTTCCGCGTGG 32
GCCACGCGGAAACCAAAA 32
AGCCACGCGGAAACCAAA 32
AAGCCACGCGGAAACCAA 32
AAAGCCACGCGGAAACCA 32
CAAAGCCACGCGGAAACC 32
GCAAAGCCACGCGGAAAC 32
GGCAAAGCCACGCGGAAA 32
GGGCAAAGCCACGCGGAA 32
AGGGCAAAGCCACGCGGA 32
CCGCGTGGCTTTGCCCTC 32
CGCGTGGCTTTGCCCTCC 32
CGGAGGGCAAAGCCACGC 32
CGTGGCTTTGCCCTCCGC 32
GTGGCTTTGCCCTCCGCA 32
TGGCTTTGCCCTCCGCAA 32
CTTGCGGAGGGCAAAGCC 32
CCTTGCGGAGGGCAAAGC 32
CTTTGCCCTCCGCAAGGC 32
CGCCTTGCGGAGGGCAAA 32
CCGCCTTGCGGAGGGCAA 32
GCCGCCTTGCGGAGGGCA 32
GCCCTCCGCAAGGCGGCC 32
AGGCCGCCTTGCGGAGGG 32
CAGGCCGCCTTGCGGAGG 32
ACAGGCCGCCTTGCGGAG 32
AACAGGCCGCCTTGCGGA 32
CAACAGGCCGCCTTGCGG 32
CGCAAGGCGGCCTGTTGC 32
AGCAACAGGCCGCCTTGC 32
CAAGGCGGCCTGTTGCTC 32
AAGGCGGCCTGTTGCTCA 32
AGGCGGCCTGTTGCTCAC 32
CGTGAGCAACAGGCCGCC 32
ACGTGAGCAACAGGCCGC 32
CGGCCTGTTGCTCACGTC 32
AGACGTGAGCAACAGGCC 32
GAGACGTGAGCAACAGGC 32
AGAGACGTGAGCAACAGG 32
CTGTTGCTCACGTCTCTC 32
GGAGAGACGTGAGCAACA 32
CGGAGAGACGTGAGCAAC 32
CCGGAGAGACGTGAGCAA 32
GCCGGAGAGACGTGAGCA 32
GCTCACGTCTCTCCGGCC 32
CTCACGTCTCTCCGGCCC 32
GGGGCCGGAGAGACGTGA 32
CACGTCTCTCCGGCCCCC 32
ACGTCTCTCCGGCCCCCG 32
CGTCTCTCCGGCCCCCGA 32
GTCTCTCCGGCCCCCGAA 32
TCTCTCCGGCCCCCGAAA 32
CTCTCCGGCCCCCGAAAG 32
CCTTTCGGGGGCCGGAGA 32
CTCCGGCCCCCGAAAGGC 32
AGCCTTTCGGGGGCCGGA 32
CAGCCTTTCGGGGGCCGG 32
CCAGCCTTTCGGGGGCCG 32
GCCAGCCTTTCGGGGGCC 32
GCCCCCGAAAGGCTGGCC 32
CCCCCGAAAGGCTGGCCA 32
ATGGCCAGCCTTTCGGGG 32
CATGGCCAGCCTTTCGGG 32
CCGAAAGGCTGGCCATGC 32
CGAAAGGCTGGCCATGCC 32
CGGCATGGCCAGCCTTTC 32
AAAGGCTGGCCATGCCGA 32
AAGGCTGGCCATGCCGAC 32
AGGCTGGCCATGCCGACT 32
CAGTCGGCATGGCCAGCC 32
ACAGTCGGCATGGCCAGC 32
AACAGTCGGCATGGCCAG 32
AAACAGTCGGCATGGCCA 32
CAAACAGTCGGCATGGCC 31
GCAAACAGTCGGCATGGC 31
AGCAAACAGTCGGCATGG 31
CATGCCGACTGTTTGCTC 31
ATGCCGACTGTTTGCTCC 31
GGGAGCAAACAGTCGGCA 31
CGGGAGCAAACAGTCGGC 31
CCGACTGTTTGCTCCCGG 31
CGACTGTTTGCTCCCGGA 31
CTCCGGGAGCAAACAGTC 31
ACTGTTTGCTCCCGGAGC 31
AGCTCCGGGAGCAAACAG 31
GAGCTCCGGGAGCAAACA 31
AGAGCTCCGGGAGCAAAC 31
CAGAGCTCCGGGAGCAAA 31
GCAGAGCTCCGGGAGCAA 31
CGCAGAGCTCCGGGAGCA 31
CCGCAGAGCTCCGGGAGC 31
CCCGCAGAGCTCCGGGAG 32
GCCCGCAGAGCTCCGGGA 32
CCCGGAGCTCTGCGGGCA 32
CCGGAGCTCTGCGGGCAC 32
CGGAGCTCTGCGGGCACC 32
GGAGCTCTGCGGGCACCC 32
CGGGTGCCCGCAGAGCTC 32
AGCTCTGCGGGCACCCGG 32
GCTCTGCGGGCACCCGGA 32
CTCTGCGGGCACCCGGAA 32
TCTGCGGGCACCCGGAAA 32
CTGCGGGCACCCGGAAAC 32
TGCGGGCACCCGGAAACA 32
ATGTTTCCGGGTGCCCGC 32
CATGTTTCCGGGTGCCCG 32
GCATGTTTCCGGGTGCCC 32
GGCACCCGGAAACATGCA 32
CTGCATGTTTCCGGGTGC 32
CACCCGGAAACATGCAGG 32
ACCCGGAAACATGCAGGG 32
CCCGGAAACATGCAGGGA 32
CCGGAAACATGCAGGGAA 32
CGGAAACATGCAGGGAAG 32
CCTTCCCTGCATGTTTCC 32
CCCTTCCCTGCATGTTTC 32
AAACATGCAGGGAAGGGT 32
AACATGCAGGGAAGGGTG 32
ACATGCAGGGAAGGGTGC 32
CATGCAGGGAAGGGTGCA 32
ATGCAGGGAAGGGTGCAA 32
CTTGCACCCTTCCCTGCA 32
GCAGGGAAGGGTGCAAGC 32
CAGGGAAGGGTGCAAGCC 32
AGGGAAGGGTGCAAGCCC 32
CGGGCTTGCACCCTTCCC 32
CCGGGCTTGCACCCTTCC 32
GAAGGGTGCAAGCCCGGC 32
AAGGGTGCAAGCCCGGCA 32
AGGGTGCAAGCCCGGCAC 29
CGTGCCGGGCTTGCACCC 29
CCGTGCCGGGCTTGCACC 29
ACCGTGCCGGGCTTGCAC 29
CACCGTGCCGGGCTTGCA 29
GCAAGCCCGGCACGGTGC 29
CAAGCCCGGCACGGTGCC 29
AAGCCCGGCACGGTGCCT 29
AAGGCACCGTGCCGGGCT 29
GAAGGCACCGTGCCGGGC 29
CCCGGCACGGTGCCTTCG 29
CCGGCACGGTGCCTTCGC 29
AGCGAAGGCACCGTGCCG 29
GAGCGAAGGCACCGTGCC 29
AGAGCGAAGGCACCGTGC 29
CACGGTGCCTTCGCTCTC 29
ACGGTGCCTTCGCTCTCC 29
AGGAGAGCGAAGGCACCG 29
AAGGAGAGCGAAGGCACC 32
CAAGGAGAGCGAAGGCAC 32
GCAAGGAGAGCGAAGGCA 32
GCCTTCGCTCTCCTTGCC 32
CCTTCGCTCTCCTTGCCA 32
CTGGCAAGGAGAGCGAAG 32
CCTGGCAAGGAGAGCGAA 32
ACCTGGCAAGGAGAGCGA 32
AACCTGGCAAGGAGAGCG 32
GAACCTGGCAAGGAGAGC 32
CTCTCCTTGCCAGGTTCC 32
TCTCCTTGCCAGGTTCCA 32
CTCCTTGCCAGGTTCCAA 32
TCCTTGCCAGGTTCCAAA 32
CCTTGCCAGGTTCCAAAC 32
CTTGCCAGGTTCCAAACC 32
CGGTTTGGAACCTGGCAA 32
CCGGTTTGGAACCTGGCA 32
GCCAGGTTCCAAACCGGC 32
CCAGGTTCCAAACCGGCC 32
CAGGTTCCAAACCGGCCA 32
AGGTTCCAAACCGGCCAC 32
GGTTCCAAACCGGCCACA 32
GTGTGGCCGGTTTGGAAC 32
AGTGTGGCCGGTTTGGAA 32
CAGTGTGGCCGGTTTGGA 32
CCAAACCGGCCACACTGC 32
CAAACCGGCCACACTGCA 32
AAACCGGCCACACTGCAG 32
AACCGGCCACACTGCAGA 32
ACCGGCCACACTGCAGAC 32
AGTCTGCAGTGTGGCCGG 32
CGGCCACACTGCAGACTC 32
GGAGTCTGCAGTGTGGCC 32
GCCACACTGCAGACTCCC 32
CCACACTGCAGACTCCCC 32
CACACTGCAGACTCCCCA 32
ACACTGCAGACTCCCCAC 32
CACTGCAGACTCCCCACG 32
ACGTGGGGAGTCTGCAGT 32
AACGTGGGGAGTCTGCAG 32
CAACGTGGGGAGTCTGCA 32
GCAACGTGGGGAGTCTGC 32
CAGACTCCCCACGTTGCC 32
AGACTCCCCACGTTGCCG 32
GACTCCCCACGTTGCCGC 32
ACTCCCCACGTTGCCGCA 32
CTCCCCACGTTGCCGCAC 32
CGTGCGGCAACGTGGGGA 32
CCCCACGTTGCCGCACGC 32
CCCACGTTGCCGCACGCG 32
CCACGTTGCCGCACGCGG 32
CACGTTGCCGCACGCGGG 32
ACGTTGCCGCACGCGGGA 32
CGTTGCCGCACGCGGGAA 32
ATTCCCGCGTGCGGCAAC 32
GATTCCCGCGTGCGGCAA 32
GGATTCCCGCGTGCGGCA 32
GCCGCACGCGGGAATCCA 32
ATGGATTCCCGCGTGCGG 32
CGCACGCGGGAATCCATC 32
CGATGGATTCCCGCGTGC 32
ACGATGGATTCCCGCGTG 32
ACGCGGGAATCCATCGTC 32
CGCGGGAATCCATCGTCA 32
CTGACGATGGATTCCCGC 32
CCTGACGATGGATTCCCG 32
GCCTGACGATGGATTCCC 32
GGAATCCATCGTCAGGCC 32
GAATCCATCGTCAGGCCA 32
AATCCATCGTCAGGCCAT 32
ATCCATCGTCAGGCCATC 32
TCCATCGTCAGGCCATCA 32
CCATCGTCAGGCCATCAC 32
CATCGTCAGGCCATCACG 32
ATCGTCAGGCCATCACGC 32
GGCGTGATGGCCTGACGA 32
CGGCGTGATGGCCTGACG 32
CCGGCGTGATGGCCTGAC 32
CCCGGCGTGATGGCCTGA 32
CAGGCCATCACGCCGGGG 32
AGGCCATCACGCCGGGGA 32
CTCCCCGGCGTGATGGCC 32
CCTCCCCGGCGTGATGGC 32
CCATCACGCCGGGGAGGC 32
CATCACGCCGGGGAGGCA 32
ATCACGCCGGGGAGGCAT 32
GATGCCTCCCCGGCGTGA 32
AGATGCCTCCCCGGCGTG 32
ACGCCGGGGAGGCATCTC 32
CGCCGGGGAGGCATCTCC 32
AGGAGATGCCTCCCCGGC 32
CCGGGGAGGCATCTCCTC 32
AGAGGAGATGCCTCCCCG 32
GAGAGGAGATGCCTCCCC 32
AGAGAGGAGATGCCTCCC 32
CAGAGAGGAGATGCCTCC 32
CCAGAGAGGAGATGCCTC 32
AGGCATCTCCTCTCTGGG 32
CCCCAGAGAGGAGATGCC 32
ACCCCAGAGAGGAGATGC 32
CATCTCCTCTCTGGGGTC 32
AGACCCCAGAGAGGAGAT 32
GAGACCCCAGAGAGGAGA 32
CGAGACCCCAGAGAGGAG 32
GCGAGACCCCAGAGAGGA 32
AGCGAGACCCCAGAGAGG 32
CTCTCTGGGGTCTCGCTC 32
AGAGCGAGACCCCAGAGA 32
CAGAGCGAGACCCCAGAG 32
CCAGAGCGAGACCCCAGA 32
ACCAGAGCGAGACCCCAG 32
GACCAGAGCGAGACCCCA 32
AGACCAGAGCGAGACCCC 32
AAGACCAGAGCGAGACCC 32
GAAGACCAGAGCGAGACC 32
AGAAGACCAGAGCGAGAC 32
TAGAAGACCAGAGCGAGA 32
CTCGCTCTGGTCTTCTAC 32
CGTAGAAGACCAGAGCGA 32
ACGTAGAAGACCAGAGCG 32
CACGTAGAAGACCAGAGC 32
CCACGTAGAAGACCAGAG 32
TCCACGTAGAAGACCAGA 32
CTGGTCTTCTACGTGGAA 32
TGGTCTTCTACGTGGAAA 32
ATTTCCACGTAGAAGACC 32
CATTTCCACGTAGAAGAC 32
TCATTTCCACGTAGAAGA 32
CTTCTACGTGGAAATGAA 32
GTTCATTTCCACGTAGAA 32
CGTTCATTTCCACGTAGA 32
CTACGTGGAAATGAACGA 32
CTCGTTCATTTCCACGTA 32
ACGTGGAAATGAACGAGA 32
CGTGGAAATGAACGAGAG 32
GCTCTCGTTCATTTCCAC 32
GGCTCTCGTTCATTTCCA 32
GGAAATGAACGAGAGCCA 32
GAAATGAACGAGAGCCAC 32
AAATGAACGAGAGCCACA 32
AATGAACGAGAGCCACAC 32
ATGAACGAGAGCCACACG 32
GCGTGTGGCTCTCGTTCA 32
GAACGAGAGCCACACGCC 32
AACGAGAGCCACACGCCT 32
ACGAGAGCCACACGCCTG 32
CGAGAGCCACACGCCTGC 32
CGCAGGCGTGTGGCTCTC 32
ACGCAGGCGTGTGGCTCT 32
CACGCAGGCGTGTGGCTC 32
ACACGCAGGCGTGTGGCT 32
CACACGCAGGCGTGTGGC 32
CCACACGCCTGCGTGTGC 32
CACACGCCTGCGTGTGCG 32
ACACGCCTGCGTGTGCGA 32
CACGCCTGCGTGTGCGAG 32
ACGCCTGCGTGTGCGAGA 32
CGCCTGCGTGTGCGAGAC 32
GCCTGCGTGTGCGAGACC 32
CCTGCGTGTGCGAGACCG 32
ACGGTCTCGCACACGCAG 32
GACGGTCTCGCACACGCA 32
GCGTGTGCGAGACCGTCC 32
CGTGTGCGAGACCGTCCC 32
CGGGACGGTCTCGCACAC 32
CCGGGACGGTCTCGCACA 32
GCCGGGACGGTCTCGCAC 32
TGCCGGGACGGTCTCGCA 32
GCGAGACCGTCCCGGCAA 32
CGAGACCGTCCCGGCAAC 32
CGTTGCCGGGACGGTCTC 32
AGACCGTCCCGGCAACGG 32
GACCGTCCCGGCAACGGC 32
ACCGTCCCGGCAACGGCG 32
CCGTCCCGGCAACGGCGA 32
CGTCCCGGCAACGGCGAC 32
CGTCGCCGTTGCCGGGAC 32
GCGTCGCCGTTGCCGGGA 32
CCCGGCAACGGCGACGCC 32
CCGGCAACGGCGACGCCC 32
CGGCAACGGCGACGCCCA 32
GGCAACGGCGACGCCCAC 32
GCAACGGCGACGCCCACA 32
CAACGGCGACGCCCACAG 32
AACGGCGACGCCCACAGG 32
ACGGCGACGCCCACAGGC 32
CGGCGACGCCCACAGGCA 32
ATGCCTGTGGGCGTCGCC 32
AATGCCTGTGGGCGTCGC 32
CAATGCCTGTGGGCGTCG 32
GACGCCCACAGGCATTGC 32
ACGCCCACAGGCATTGCC 32
AGGCAATGCCTGTGGGCG 32
GAGGCAATGCCTGTGGGC 32
CCCACAGGCATTGCCTCC 32
AGGAGGCAATGCCTGTGG 32
AAGGAGGCAATGCCTGTG 32
ACAGGCATTGCCTCCTTC 32
CAGGCATTGCCTCCTTCA 32
AGGCATTGCCTCCTTCAC 32
CGTGAAGGAGGCAATGCC 32
CCGTGAAGGAGGCAATGC 32
CATTGCCTCCTTCACGGA 32
ATTGCCTCCTTCACGGAG 32
TCTCCGTGAAGGAGGCAA 32
CTCTCCGTGAAGGAGGCA 32
GCCTCCTTCACGGAGAGA 32
CCTCCTTCACGGAGAGAG 32
CCTCTCTCCGTGAAGGAG 32
CCCTCTCTCCGTGAAGGA 32
CCTTCACGGAGAGAGGGC 32
CTTCACGGAGAGAGGGCC 32
AGGCCCTCTCTCCGTGAA 32
CAGGCCCTCTCTCCGTGA 32
CACGGAGAGAGGGCCTGG 32
ACGGAGAGAGGGCCTGGC 32
CGGAGAGAGGGCCTGGCA 32
GGAGAGAGGGCCTGGCAC 32
GAGAGAGGGCCTGGCACA 32
AGAGAGGGCCTGGCACAC 32
AGTGTGCCAGGCCCTCTC 32
AGAGGGCCTGGCACACTC 32
GAGGGCCTGGCACACTCA 32
AGGGCCTGGCACACTCAA 32
CTTGAGTGTGCCAGGCCC 32
GGCCTGGCACACTCAAGA 32
GCCTGGCACACTCAAGAC 32
AGTCTTGAGTGTGCCAGG 32
CTGGCACACTCAAGACTC 32
GGAGTCTTGAGTGTGCCA 32
GGCACACTCAAGACTCCC 32
GCACACTCAAGACTCCCA 32
CACACTCAAGACTCCCAC 32
ACACTCAAGACTCCCACG 32
CACTCAAGACTCCCACGG 32
ACTCAAGACTCCCACGGA 32
CTCAAGACTCCCACGGAG 32
CCTCCGTGGGAGTCTTGA 32
ACCTCCGTGGGAGTCTTG 32
AACCTCCGTGGGAGTCTT 32
AGACTCCCACGGAGGTTC 32
GACTCCCACGGAGGTTCA 32
ACTCCCACGGAGGTTCAG 32
ACTGAACCTCCGTGGGAG 32
AACTGAACCTCCGTGGGA 32
CCCACGGAGGTTCAGTTC 32
CCACGGAGGTTCAGTTCC 32
CACGGAGGTTCAGTTCCA 32
ACGGAGGTTCAGTTCCAC 32
CGGAGGTTCAGTTCCACA 32
GGAGGTTCAGTTCCACAC 32
AGTGTGGAACTGAACCTC 32
AGGTTCAGTTCCACACTC 32
GGAGTGTGGAACTGAACC 32
GGGAGTGTGGAACTGAAC 32
GGGGAGTGTGGAACTGAA 32
AGGGGAGTGTGGAACTGA 32
CAGTTCCACACTCCCCTC 31
AGTTCCACACTCCCCTCC 31
GTTCCACACTCCCCTCCA 31
GTGGAGGGGAGTGTGGAA 31
GGTGGAGGGGAGTGTGGA 31
CCACACTCCCCTCCACCC 31
AGGGTGGAGGGGAGTGTG 31
ACACTCCCCTCCACCCTC 31
CACTCCCCTCCACCCTCC 31
ACTCCCCTCCACCCTCCC 31
CTCCCCTCCACCCTCCCA 31
CTGGGAGGGTGGAGGGGA 31
CCCCTCCACCCTCCCAGG 31
CCCTCCACCCTCCCAGGC 31
AGCCTGGGAGGGTGGAGG 31
CAGCCTGGGAGGGTGGAG 31
CCAGCCTGGGAGGGTGGA 31
ACCAGCCTGGGAGGGTGG 31
AACCAGCCTGGGAGGGTG 32
AAACCAGCCTGGGAGGGT 32
CCCTCCCAGGCTGGTTTC 32
AGAAACCAGCCTGGGAGG 32
CTCCCAGGCTGGTTTCTC 32
GGAGAAACCAGCCTGGGA 32
CCCAGGCTGGTTTCTCCC 32
AGGGAGAAACCAGCCTGG 32
CAGGCTGGTTTCTCCCTG 32
AGGCTGGTTTCTCCCTGC 32
AGCAGGGAGAAACCAGCC 32
CAGCAGGGAGAAACCAGC 32
CTGGTTTCTCCCTGCTGC 32
GGCAGCAGGGAGAAACCA 32
CGGCAGCAGGGAGAAACC 32
GTTTCTCCCTGCTGCCGA 32
GTCGGCAGCAGGGAGAAA 31
CGTCGGCAGCAGGGAGAA 31
GCGTCGGCAGCAGGGAGA 31
CGCGTCGGCAGCAGGGAG 31
ACGCGTCGGCAGCAGGGA 31
CACGCGTCGGCAGCAGGG 31
CCACGCGTCGGCAGCAGG 31
CCCACGCGTCGGCAGCAG 31
TCCCACGCGTCGGCAGCA 31
CTCCCACGCGTCGGCAGC 31
CTGCCGACGCGTGGGAGC 31
GGCTCCCACGCGTCGGCA 31
GCCGACGCGTGGGAGCCC 31
CCGACGCGTGGGAGCCCA 31
CGACGCGTGGGAGCCCAG 31
GACGCGTGGGAGCCCAGA 31
ACGCGTGGGAGCCCAGAG 31
CGCGTGGGAGCCCAGAGA 31
CTCTCTGGGCTCCCACGC 32
CGTGGGAGCCCAGAGAGC 32
CGCTCTCTGGGCTCCCAC 32
CCGCTCTCTGGGCTCCCA 32
GCCGCTCTCTGGGCTCCC 32
AGCCGCTCTCTGGGCTCC 32
AAGCCGCTCTCTGGGCTC 32
AGCCCAGAGAGCGGCTTC 32
GCCCAGAGAGCGGCTTCC 32
CCCAGAGAGCGGCTTCCC 32
CCAGAGAGCGGCTTCCCG 32
ACGGGAAGCCGCTCTCTG 32
AACGGGAAGCCGCTCTCT 32
GAACGGGAAGCCGCTCTC 32
AGAGCGGCTTCCCGTTCC 32
GAGCGGCTTCCCGTTCCC 32
AGCGGCTTCCCGTTCCCG 32
GCGGCTTCCCGTTCCCGC 32
CGCGGGAACGGGAAGCCG 32
CCGCGGGAACGGGAAGCC 32
CCCGCGGGAACGGGAAGC 32
CTTCCCGTTCCCGCGGGA 32
ATCCCGCGGGAACGGGAA 32
GATCCCGCGGGAACGGGA 32
CCCGTTCCCGCGGGATCC 32
CCGTTCCCGCGGGATCCC 32
AGGGATCCCGCGGGAACG 32
CAGGGATCCCGCGGGAAC 32
CCAGGGATCCCGCGGGAA 32
TCCAGGGATCCCGCGGGA 32
CCCGCGGGATCCCTGGAG 32
CCGCGGGATCCCTGGAGA 32
CGCGGGATCCCTGGAGAG 32
CCTCTCCAGGGATCCCGC 32
ACCTCTCCAGGGATCCCG 32
GACCTCTCCAGGGATCCC 32
GGACCTCTCCAGGGATCC 32
CGGACCTCTCCAGGGATC 32
ATCCCTGGAGAGGTCCGG 32
TCCCTGGAGAGGTCCGGA 32
CCCTGGAGAGGTCCGGAG 32
CCTGGAGAGGTCCGGAGA 32
CTCTCCGGACCTCTCCAG 32
GCTCTCCGGACCTCTCCA 32
GGAGAGGTCCGGAGAGCC 32
CGGCTCTCCGGACCTCTC 32
AGAGGTCCGGAGAGCCGG 32
GAGGTCCGGAGAGCCGGC 32
AGGTCCGGAGAGCCGGCC 32
GGGCCGGCTCTCCGGACC 32
GGGGCCGGCTCTCCGGAC 32
GGGGGCCGGCTCTCCGGA 32
CCGGAGAGCCGGCCCCCG 32
CGGAGAGCCGGCCCCCGA 32
GGAGAGCCGGCCCCCGAA 32
GAGAGCCGGCCCCCGAAA 32
AGAGCCGGCCCCCGAAAC 32
CGTTTCGGGGGCCGGCTC 32
AGCCGGCCCCCGAAACGC 32
CGCGTTTCGGGGGCCGGC 32
CCGGCCCCCGAAACGCGC 32
CGGCCCCCGAAACGCGCC 32
GGCCCCCGAAACGCGCCC 32
GCCCCCGAAACGCGCCCC 32
CCCCCGAAACGCGCCCCC 32
CCCCGAAACGCGCCCCCC 32
AGGGGGGCGCGTTTCGGG 32
CCGAAACGCGCCCCCCTC 32
CGAAACGCGCCCCCCTCC 32
GAAACGCGCCCCCCTCCC 32
AAACGCGCCCCCCTCCCC 32
AACGCGCCCCCCTCCCCC 32
ACGCGCCCCCCTCCCCCC 32
AGGGGGGAGGGGGGCGCG 32
GAGGGGGGAGGGGGGCGC 32
CGCCCCCCTCCCCCCTCC 32
GCCCCCCTCCCCCCTCCC 32
CCCCCCTCCCCCCTCCCC 32
CCCCCTCCCCCCTCCCCC 32
CCCCTCCCCCCTCCCCCC 32
AGGGGGGAGGGGGGAGGG 32
CCTCCCCCCTCCCCCCTC 32
AGAGGGGGGAGGGGGGAG 32
GAGAGGGGGGAGGGGGGA 32
CCCCCCTCCCCCCTCTCC 32
CCCCCTCCCCCCTCTCCC 32
CCCCTCCCCCCTCTCCCC 32
CCCTCCCCCCTCTCCCCC 22
AGGGGGAGAGGGGGGAGG 22
AAGGGGGAGAGGGGGGAG 22
GAAGGGGGAGAGGGGGGA 22
CCCCCCTCTCCCCCTTCC 22
AGGAAGGGGGAGAGGGGG 22
CCCCTCTCCCCCTTCCTC 22
AGAGGAAGGGGGAGAGGG 22
AAGAGGAAGGGGGAGAGG 22
CTCTCCCCCTTCCTCTTC 22
CGAAGAGGAAGGGGGAGA 22
ACGAAGAGGAAGGGGGAG 22
GACGAAGAGGAAGGGGGA 22
AGACGAAGAGGAAGGGGG 22
CCCCTTCCTCTTCGTCTC 22
AGAGACGAAGAGGAAGGG 22
CCTTCCTCTTCGTCTCTC 22
CTTCCTCTTCGTCTCTCC 22
CGGAGAGACGAAGAGGAA 26
CCGGAGAGACGAAGAGGA 26
CCTCTTCGTCTCTCCGGC 26
CTCTTCGTCTCTCCGGCC 26
GGGCCGGAGAGACGAAGA 26
CTTCGTCTCTCCGGCCCC 26
TGGGGCCGGAGAGACGAA 26
GTGGGGCCGGAGAGACGA 26
CGTCTCTCCGGCCCCACC 26
GTCTCTCCGGCCCCACCA 26
GTGGTGGGGCCGGAGAGA 26
CTCTCCGGCCCCACCACC 26
TCTCCGGCCCCACCACCA 26
CTCCGGCCCCACCACCAC 26
GGTGGTGGTGGGGCCGGA 32
CCGGCCCCACCACCACCA 32
CGGCCCCACCACCACCAC 32
GGCCCCACCACCACCACC 32
CGGTGGTGGTGGTGGGGC 32
CCCCACCACCACCACCGC 32
CCCACCACCACCACCGCC 32
CCACCACCACCACCGCCA 32
CACCACCACCACCGCCAC 32
ACCACCACCACCGCCACC 32
CCACCACCACCGCCACCA 32
CACCACCACCGCCACCAC 32
ACCACCACCGCCACCACG 32
CCACCACCGCCACCACGC 32
CACCACCGCCACCACGCC 32
ACCACCGCCACCACGCCC 32
AGGGCGTGGTGGCGGTGG 32
CACCGCCACCACGCCCTC 32
ACCGCCACCACGCCCTCC 32
CCGCCACCACGCCCTCCC 32
CGCCACCACGCCCTCCCC 32
GCCACCACGCCCTCCCCC 32
CCACCACGCCCTCCCCCC 27
CACCACGCCCTCCCCCCC 27
ACCACGCCCTCCCCCCCC 27
CCACGCCCTCCCCCCCCA 27
CACGCCCTCCCCCCCCAC 27
ACGCCCTCCCCCCCCACC 27
CGCCCTCCCCCCCCACCC 27
GCCCTCCCCCCCCACCCC 27
CCCTCCCCCCCCACCCCC 27
CCTCCCCCCCCACCCCCC 27
CTCCCCCCCCACCCCCCC 27
GGGGGGGGTGGGGGGGGA 27
CCCCCCCCACCCCCCCCC 27
CCCCCCCACCCCCCCCCC 27
CCCCCCACCCCCCCCCCC 27
CCCCCACCCCCCCCCCCA 1
CCCCACCCCCCCCCCCAC 1
CCCACCCCCCCCCCCACC 1
CCACCCCCCCCCCCACCA 2
CACCCCCCCCCCCACCAC 2
ACCCCCCCCCCCACCACC 2
CCCCCCCCCCCACCACCA 31
CCCCCCCCCCACCACCAC 32
CCCCCCCCCACCACCACC 32
CCCCCCCCACCACCACCA 32
CCCCCCCACCACCACCAC 32
CCCCCCACCACCACCACC 32
CCCCCACCACCACCACCA 32
CCCCACCACCACCACCAC 32
CCCACCACCACCACCACC 32
CCACCACCACCACCACCA 61
CACCACCACCACCACCAC 61
ACCACCACCACCACCACC 61
CCACCACCACCACCACCA 61
CACCACCACCACCACCAC 61
ACCACCACCACCACCACC 61
CCACCACCACCACCACCC 32
CACCACCACCACCACCCC 32
ACCACCACCACCACCCCG 32
CCACCACCACCACCCCGC 32
CACCACCACCACCCCGCC 32
ACCACCACCACCCCGCCG 32
CCACCACCACCCCGCCGG 32
CACCACCACCCCGCCGGC 32
ACCACCACCCCGCCGGCC 32
CCACCACCCCGCCGGCCG 32
CACCACCCCGCCGGCCGG 32
ACCACCCCGCCGGCCGGC 32
CCACCCCGCCGGCCGGCC 32
CACCCCGCCGGCCGGCCC 32
ACCCCGCCGGCCGGCCCC 32
CCCCGCCGGCCGGCCCCA 32
CCCGCCGGCCGGCCCCAG 32
CCGCCGGCCGGCCCCAGG 32
CGCCGGCCGGCCCCAGGC 32
GCCGGCCGGCCCCAGGCC 32
AGGCCTGGGGCCGGCCGG 32
CGGCCGGCCCCAGGCCTC 32
CGAGGCCTGGGGCCGGCC 32
GCCGGCCCCAGGCCTCGA 32
CCGGCCCCAGGCCTCGAC 32
CGGCCCCAGGCCTCGACG 32
GCGTCGAGGCCTGGGGCC 32
GCCCCAGGCCTCGACGCC 32
CCCCAGGCCTCGACGCCC 32
AGGGCGTCGAGGCCTGGG 32
CAGGGCGTCGAGGCCTGG 32
CAGGCCTCGACGCCCTGG 32
AGGCCTCGACGCCCTGGG 32
ACCCAGGGCGTCGAGGCC 32
GACCCAGGGCGTCGAGGC 32
CCTCGACGCCCTGGGTCC 32
CTCGACGCCCTGGGTCCC 32
AGGGACCCAGGGCGTCGA 32
AAGGGACCCAGGGCGTCG 32
GAAGGGACCCAGGGCGTC 32
ACGCCCTGGGTCCCTTCC 32
CGCCCTGGGTCCCTTCCG 32
CCGGAAGGGACCCAGGGC 32
CCCGGAAGGGACCCAGGG 32
CCCCGGAAGGGACCCAGG 32
ACCCCGGAAGGGACCCAG 32
CACCCCGGAAGGGACCCA 32
CCACCCCGGAAGGGACCC 32
CCCACCCCGGAAGGGACC 32
CCCCACCCCGGAAGGGAC 32
GCCCCACCCCGGAAGGGA 32
CCCTTCCGGGGTGGGGCG 32
CCGCCCCACCCCGGAAGG 32
CCCGCCCCACCCCGGAAG 32
GCCCGCCCCACCCCGGAA 32
AGCCCGCCCCACCCCGGA 32
CAGCCCGCCCCACCCCGG 32
ACAGCCCGCCCCACCCCG 32
GACAGCCCGCCCCACCCC 32
GGACAGCCCGCCCCACCC 32
GGGACAGCCCGCCCCACC 32
GTGGGGCGGGCTGTCCCA 32
CTGGGACAGCCCGCCCCA 32
CCTGGGACAGCCCGCCCC 32
CCCTGGGACAGCCCGCCC 32
CCCCTGGGACAGCCCGCC 32
CCCCCTGGGACAGCCCGC 32
CCCCCCTGGGACAGCCCG 32
GCCCCCCTGGGACAGCCC 32
AGCCCCCCTGGGACAGCC 32
GAGCCCCCCTGGGACAGC 32
CTGTCCCAGGGGGGCTCA 32
GTGAGCCCCCCTGGGACA 32
GGTGAGCCCCCCTGGGAC 32
CGGTGAGCCCCCCTGGGA 32
CCCAGGGGGGCTCACCGC 32
CCAGGGGGGCTCACCGCC 32
CAGGGGGGCTCACCGCCA 32
AGGGGGGCTCACCGCCAT 32
AATGGCGGTGAGCCCCCC 32
GAATGGCGGTGAGCCCCC 32
GGGGCTCACCGCCATTCA 28
ATGAATGGCGGTGAGCCC 28
CATGAATGGCGGTGAGCC 28
GCTCACCGCCATTCATGA 28
CTCACCGCCATTCATGAA 28
CTTCATGAATGGCGGTGA 28
CACCGCCATTCATGAAGG 28
ACCGCCATTCATGAAGGG 28
CCCCTTCATGAATGGCGG 28
ACCCCTTCATGAATGGCG 28
CACCCCTTCATGAATGGC 28
CCACCCCTTCATGAATGG 28
CATTCATGAAGGGGTGGA 28
ATTCATGAAGGGGTGGAG 28
GCTCCACCCCTTCATGAA 28
GGCTCCACCCCTTCATGA 28
AGGCTCCACCCCTTCATG 28
ATGAAGGGGTGGAGCCTG 28
GCAGGCTCCACCCCTTCA 32
GAAGGGGTGGAGCCTGCC 32
AAGGGGTGGAGCCTGCCT 32
AGGGGTGGAGCCTGCCTG 32
GCAGGCAGGCTCCACCCC 32
GGCAGGCAGGCTCCACCC 32
AGGCAGGCAGGCTCCACC 32
CAGGCAGGCAGGCTCCAC 32
ACAGGCAGGCAGGCTCCA 32
CACAGGCAGGCAGGCTCC 32
CCACAGGCAGGCAGGCTC 32
AGCCTGCCTGCCTGTGGG 32
GCCCACAGGCAGGCAGGC 32
CCTGCCTGCCTGTGGGCC 32
AGGCCCACAGGCAGGCAG 32
AAGGCCCACAGGCAGGCA 32
AAAGGCCCACAGGCAGGC 32
CCTGCCTGTGGGCCTTTA 32
CTGCCTGTGGGCCTTTAC 32
TGCCTGTGGGCCTTTACA 32
GCCTGTGGGCCTTTACAA 32
CCTGTGGGCCTTTACAAG 32
CCTTGTAAAGGCCCACAG 32
CCCTTGTAAAGGCCCACA 32
GCCCTTGTAAAGGCCCAC 32
CGCCCTTGTAAAGGCCCA 32
CCGCCCTTGTAAAGGCCC 32
GCCGCCCTTGTAAAGGCC 32
AGCCGCCCTTGTAAAGGC 32
CAGCCGCCCTTGTAAAGG 32
CCAGCCGCCCTTGTAAAG 32
GCCAGCCGCCCTTGTAAA 32
AGCCAGCCGCCCTTGTAA 32
CAGCCAGCCGCCCTTGTA 32
ACAAGGGCGGCTGGCTGG 32
CAAGGGCGGCTGGCTGGC 28
AAGGGCGGCTGGCTGGCT 28
AGGGCGGCTGGCTGGCTG 28
CCAGCCAGCCAGCCGCCC 28
GCCAGCCAGCCAGCCGCC 28
AGCCAGCCAGCCAGCCGC 28
CAGCCAGCCAGCCAGCCG 28
CCAGCCAGCCAGCCAGCC 28
GCCAGCCAGCCAGCCAGC 28
AGCCAGCCAGCCAGCCAG 28
CAGCCAGCCAGCCAGCCA 28
ACAGCCAGCCAGCCAGCC 28
GACAGCCAGCCAGCCAGC 28
CTGGCTGGCTGGCTGTCC 28
CGGACAGCCAGCCAGCCA 28
CCGGACAGCCAGCCAGCC 28
CCCGGACAGCCAGCCAGC 28
CTGGCTGGCTGTCCGGGC 28
TGCCCGGACAGCCAGCCA 32
CTGCCCGGACAGCCAGCC 32
CCTGCCCGGACAGCCAGC 32
CTGGCTGTCCGGGCAGGC 32
GGCCTGCCCGGACAGCCA 32
AGGCCTGCCCGGACAGCC 22
GAGGCCTGCCCGGACAGC 22
CTGTCCGGGCAGGCCTCC 22
AGGAGGCCTGCCCGGACA 22
CAGGAGGCCTGCCCGGAC 22
CCAGGAGGCCTGCCCGGA 22
CCGGGCAGGCCTCCTGGC 22
AGCCAGGAGGCCTGCCCG 22
CAGCCAGGAGGCCTGCCC 22
GCAGCCAGGAGGCCTGCC 22
GCAGGCCTCCTGGCTGCA 22
CAGGCCTCCTGGCTGCAC 22
AGGCCTCCTGGCTGCACC 22
AGGTGCAGCCAGGAGGCC 22
CAGGTGCAGCCAGGAGGC 22
CCTCCTGGCTGCACCTGC 22
CTCCTGGCTGCACCTGCC 22
CGGCAGGTGCAGCCAGGA 22
CCTGGCTGCACCTGCCGC 32
CTGGCTGCACCTGCCGCA 32
CTGCGGCAGGTGCAGCCA 32
ACTGCGGCAGGTGCAGCC 32
CACTGCGGCAGGTGCAGC 32
CTGCACCTGCCGCAGTGC 32
TGCACCTGCCGCAGTGCA 32
GCACCTGCCGCAGTGCAC 32
CACCTGCCGCAGTGCACA 32
ACCTGCCGCAGTGCACAG 32
ACTGTGCACTGCGGCAGG 32
CTGCCGCAGTGCACAGTC 32
GGACTGTGCACTGCGGCA 32
CGGACTGTGCACTGCGGC 32
CCGCAGTGCACAGTCCGG 32
CGCAGTGCACAGTCCGGC 32
```
