## Supplementary Software for "Tigerfish designs oligonucleotide-based *in situ* hybridization probes targeting intervals of highly repetitive DNA at the scale of genomes": chrX_jf_temp.txt (part 3 of 4)

```
CAGCGCCCCGCACATGGC 56
ACAGCGCCCCGCACATGG 56
AACAGCGCCCCGCACATG 56
ATGTGCGGGGCGCTGTTG 56
CCAACAGCGCCCCGCACA 56
GCCAACAGCGCCCCGCAC 56
CGCCAACAGCGCCCCGCA 56
ACGCCAACAGCGCCCCGC 56
AACGCCAACAGCGCCCCG 56
AAACGCCAACAGCGCCCC 56
AAAACGCCAACAGCGCCC 56
AAAAACGCCAACAGCGCC 56
AAAAAACGCCAACAGCGC 56
CGCTGTTGGCGTTTTTTC 56
GCTGTTGGCGTTTTTTCC 56
AGGAAAAAACGCCAACAG 56
GAGGAAAAAACGCCAACA 56
GTTGGCGTTTTTTCCTCA 56
CTGAGGAAAAAACGCCAA 56
GCTGAGGAAAAAACGCCA 56
GGCGTTTTTTCCTCAGCA 56
GCGTTTTTTCCTCAGCAA 56
CGTTTTTTCCTCAGCAAA 56
CTTTGCTGAGGAAAAAAC 56
CCTTTGCTGAGGAAAAAA 56
CCCTTTGCTGAGGAAAAA 56
GCCCTTTGCTGAGGAAAA 56
CGCCCTTTGCTGAGGAAA 56
CCGCCCTTTGCTGAGGAA 56
TCCGCCCTTTGCTGAGGA 56
CCTCAGCAAAGGGCGGAG 56
CCTCCGCCCTTTGCTGAG 56
CCCTCCGCCCTTTGCTGA 56
CAGCAAAGGGCGGAGGGA 56
AGCAAAGGGCGGAGGGAG 56
ACTCCCTCCGCCCTTTGC 56
CAAAGGGCGGAGGGAGTG 56
AAAGGGCGGAGGGAGTGG 56
AAGGGCGGAGGGAGTGGA 56
AGGGCGGAGGGAGTGGAC 53
CGTCCACTCCCTCCGCCC 53
ACGTCCACTCCCTCCGCC 53
CACGTCCACTCCCTCCGC 53
CCACGTCCACTCCCTCCG 53
CCCACGTCCACTCCCTCC 53
CCCCACGTCCACTCCCTC 53
AGGGAGTGGACGTGGGGG 53
GGGAGTGGACGTGGGGGA 53
GGAGTGGACGTGGGGGAA 53
CTTCCCCCACGTCCACTC 53
AGTGGACGTGGGGGAAGG 53
CCCTTCCCCCACGTCCAC 53
GCCCTTCCCCCACGTCCA 53
GGACGTGGGGGAAGGGCA 53
CTGCCCTTCCCCCACGTC 53
ACGTGGGGGAAGGGCAGG 51
ACCTGCCCTTCCCCCACG 51
CACCTGCCCTTCCCCCAC 54
CCACCTGCCCTTCCCCCA 54
CCCACCTGCCCTTCCCCC 54
GCCCACCTGCCCTTCCCC 54
GGGAAGGGCAGGTGGGCA 54
ATGCCCACCTGCCCTTCC 54
AATGCCCACCTGCCCTTC 54
AAATGCCCACCTGCCCTT 54
AGGGCAGGTGGGCATTTC 54
AGAAATGCCCACCTGCCC 54
CAGAAATGCCCACCTGCC 54
CCAGAAATGCCCACCTGC 54
CAGGTGGGCATTTCTGGA 54
AGGTGGGCATTTCTGGAG 54
GCTCCAGAAATGCCCACC 54
GTGGGCATTTCTGGAGCA 54
TGGGCATTTCTGGAGCAA 56
ATTGCTCCAGAAATGCCC 56
GGCATTTCTGGAGCAATA 56
GCATTTCTGGAGCAATAC 55
AGTATTGCTCCAGAAATG 55
ATTTCTGGAGCAATACTG 55
GCAGTATTGCTCCAGAAA 55
GGCAGTATTGCTCCAGAA 55
TCTGGAGCAATACTGCCA 55
ATGGCAGTATTGCTCCAG 55
GATGGCAGTATTGCTCCA 55
GGAGCAATACTGCCATCA 55
GAGCAATACTGCCATCAA 55
AGCAATACTGCCATCAAG 55
GCAATACTGCCATCAAGA 32
CAATACTGCCATCAAGAG 32
AATACTGCCATCAAGAGG 32
ATACTGCCATCAAGAGGA 32
TACTGCCATCAAGAGGAA 32
ACTGCCATCAAGAGGAAC 32
AGTTCCTCTTGATGGCAG 32
CAGTTCCTCTTGATGGCA 32
CCAGTTCCTCTTGATGGC 32
CCATCAAGAGGAACTGGC 32
AGCCAGTTCCTCTTGATG 32
AAGCCAGTTCCTCTTGAT 32
CAAGCCAGTTCCTCTTGA 32
CAAGAGGAACTGGCTTGG 32
AAGAGGAACTGGCTTGGC 32
AGAGGAACTGGCTTGGCA 32
GAGGAACTGGCTTGGCAA 32
AGGAACTGGCTTGGCAAT 32
GATTGCCAAGCCAGTTCC 56
GAACTGGCTTGGCAATCC 56
AACTGGCTTGGCAATCCC 56
ACTGGCTTGGCAATCCCG 56
CTGGCTTGGCAATCCCGC 56
CGCGGGATTGCCAAGCCA 56
GCGCGGGATTGCCAAGCC 56
GCTTGGCAATCCCGCGCA 56
CTTGGCAATCCCGCGCAC 56
GGTGCGCGGGATTGCCAA 56
GGGTGCGCGGGATTGCCA 56
AGGGTGCGCGGGATTGCC 56
AAGGGTGCGCGGGATTGC 56
CAATCCCGCGCACCCTTC 56
AATCCCGCGCACCCTTCG 56
ATCCCGCGCACCCTTCGC 56
AGCGAAGGGTGCGCGGGA 56
CAGCGAAGGGTGCGCGGG 56
ACAGCGAAGGGTGCGCGG 56
CACAGCGAAGGGTGCGCG 56
GCACAGCGAAGGGTGCGC 56
AGCACAGCGAAGGGTGCG 56
GAGCACAGCGAAGGGTGC 56
CACCCTTCGCTGTGCTCG 54
ACCCTTCGCTGTGCTCGC 54
CCCTTCGCTGTGCTCGCC 54
AGGCGAGCACAGCGAAGG 54
CAGGCGAGCACAGCGAAG 54
CCAGGCGAGCACAGCGAA 54
CCCAGGCGAGCACAGCGA 54
CCCCAGGCGAGCACAGCG 54
GCTGTGCTCGCCTGGGGA 54
CTCCCCAGGCGAGCACAG 54
CCTCCCCAGGCGAGCACA 54
GTGCTCGCCTGGGGAGGA 54
CTCCTCCCCAGGCGAGCA 54
ACTCCTCCCCAGGCGAGC 54
CACTCCTCCCCAGGCGAG 54
CCACTCCTCCCCAGGCGA 54
CGCCTGGGGAGGAGTGGC 46
AGCCACTCCTCCCCAGGC 46
AAGCCACTCCTCCCCAGG 48
CAAGCCACTCCTCCCCAG 48
CCAAGCCACTCCTCCCCA 48
CCCAAGCCACTCCTCCCC 48
GGGAGGAGTGGCTTGGGA 48
GGAGGAGTGGCTTGGGAC 48
AGTCCCAAGCCACTCCTC 48
AGGAGTGGCTTGGGACTG 48
ACAGTCCCAAGCCACTCC 48
GACAGTCCCAAGCCACTC 48
AGTGGCTTGGGACTGTCC 48
AGGACAGTCCCAAGCCAC 48
CAGGACAGTCCCAAGCCA 48
CCAGGACAGTCCCAAGCC 48
CCCAGGACAGTCCCAAGC 48
CCCCAGGACAGTCCCAAG 48
CCCCCAGGACAGTCCCAA 56
TCCCCCAGGACAGTCCCA 56
GGGACTGTCCTGGGGGAC 56
GGACTGTCCTGGGGGACC 56
GACTGTCCTGGGGGACCA 56
ACTGTCCTGGGGGACCAG 56
CCTGGTCCCCCAGGACAG 56
GCCTGGTCCCCCAGGACA 56
GTCCTGGGGGACCAGGCA 56
CTGCCTGGTCCCCCAGGA 56
CCTGCCTGGTCCCCCAGG 56
CTGGGGGACCAGGCAGGA 56
GTCCTGCCTGGTCCCCCA 56
AGTCCTGCCTGGTCCCCC 56
GGGGACCAGGCAGGACTA 56
CTAGTCCTGCCTGGTCCC 56
CCTAGTCCTGCCTGGTCC 56
CCCTAGTCCTGCCTGGTC 56
ACCAGGCAGGACTAGGGC 56
CCAGGCAGGACTAGGGCA 56
CAGGCAGGACTAGGGCAG 56
AGGCAGGACTAGGGCAGG 56
ACCTGCCCTAGTCCTGCC 56
CACCTGCCCTAGTCCTGC 56
CAGGACTAGGGCAGGTGC 56
AGCACCTGCCCTAGTCCT 56
GAGCACCTGCCCTAGTCC 56
CGAGCACCTGCCCTAGTC 56
ACTAGGGCAGGTGCTCGG 56
CCCGAGCACCTGCCCTAG 10
TAGGGCAGGTGCTCGGGA 10
AGGGCAGGTGCTCGGGAC 10
CGTCCCGAGCACCTGCCC 10
CCGTCCCGAGCACCTGCC 10
GCAGGTGCTCGGGACGGA 10
ATCCGTCCCGAGCACCTG 10
AGGTGCTCGGGACGGATC 10
GGATCCGTCCCGAGCACC 10
CGGATCCGTCCCGAGCAC 10
TCGGATCCGTCCCGAGCA 10
CTCGGATCCGTCCCGAGC 10
CCTCGGATCCGTCCCGAG 10
ACCTCGGATCCGTCCCGA 10
CGGGACGGATCCGAGGTC 10
AGACCTCGGATCCGTCCC 10
GAGACCTCGGATCCGTCC 56
AGAGACCTCGGATCCGTC 56
ACGGATCCGAGGTCTCTG 56
CCAGAGACCTCGGATCCG 56
GGATCCGAGGTCTCTGGA 56
CTCCAGAGACCTCGGATC 56
ATCCGAGGTCTCTGGAGG 56
ACCTCCAGAGACCTCGGA 56
CCGAGGTCTCTGGAGGTC 56
CGAGGTCTCTGGAGGTCC 56
CGGACCTCCAGAGACCTC 56
AGGTCTCTGGAGGTCCGA 56
CTCGGACCTCCAGAGACC 56
GTCTCTGGAGGTCCGAGA 56
CTCTCGGACCTCCAGAGA 56
CTCTGGAGGTCCGAGAGA 56
TCTGGAGGTCCGAGAGAA 56
CTGGAGGTCCGAGAGAAG 56
GCTTCTCTCGGACCTCCA 56
GGAGGTCCGAGAGAAGCA 56
CTGCTTCTCTCGGACCTC 56
AGGTCCGAGAGAAGCAGG 56
GCCTGCTTCTCTCGGACC 56
AGCCTGCTTCTCTCGGAC 56
GAGCCTGCTTCTCTCGGA 56
CCGAGAGAAGCAGGCTCC 56
CGAGAGAAGCAGGCTCCG 56
GAGAGAAGCAGGCTCCGC 56
AGAGAAGCAGGCTCCGCC 56
CGGCGGAGCCTGCTTCTC 56
AGAAGCAGGCTCCGCCGC 56
CGCGGCGGAGCCTGCTTC 56
AAGCAGGCTCCGCCGCGG 56
AGCAGGCTCCGCCGCGGG 56
CCCCGCGGCGGAGCCTGC 56
ACCCCGCGGCGGAGCCTG 56
AGGCTCCGCCGCGGGGTC 56
CGACCCCGCGGCGGAGCC 56
CCGACCCCGCGGCGGAGC 56
CCCGACCCCGCGGCGGAG 56
GCCCGACCCCGCGGCGGA 53
CCGCCGCGGGGTCGGGCG 53
CCGCCCGACCCCGCGGCG 53
ACCGCCCGACCCCGCGGC 53
CACCGCCCGACCCCGCGG 53
CCACCGCCCGACCCCGCG 53
GCGGGGTCGGGCGGTGGA 53
CGGGGTCGGGCGGTGGAA 53
CTTCCACCGCCCGACCCC 53
GCTTCCACCGCCCGACCC 53
GGCTTCCACCGCCCGACC 53
GGGCTTCCACCGCCCGAC 53
GGGGCTTCCACCGCCCGA 53
CGGGCGGTGGAAGCCCCA 53
CTGGGGCTTCCACCGCCC 53
GGCGGTGGAAGCCCCAGA 53
CTCTGGGGCTTCCACCGC 53
CGGTGGAAGCCCCAGAGA 53
CTCTCTGGGGCTTCCACC 56
GTGGAAGCCCCAGAGAGA 56
CTCTCTCTGGGGCTTCCA 56
CCTCTCTCTGGGGCTTCC 56
GAAGCCCCAGAGAGAGGC 56
AAGCCCCAGAGAGAGGCG 56
AGCCCCAGAGAGAGGCGC 56
GCCCCAGAGAGAGGCGCC 56
CCCCAGAGAGAGGCGCCA 56
CCCAGAGAGAGGCGCCAG 56
CCAGAGAGAGGCGCCAGG 56
CAGAGAGAGGCGCCAGGA 56
AGAGAGAGGCGCCAGGAC 56
AGTCCTGGCGCCTCTCTC 56
AGAGAGGCGCCAGGACTA 56
CTAGTCCTGGCGCCTCTC 56
AGAGGCGCCAGGACTAGC 56
AGCTAGTCCTGGCGCCTC 56
AGGCGCCAGGACTAGCTG 56
CCAGCTAGTCCTGGCGCC 56
GCGCCAGGACTAGCTGGA 56
CGCCAGGACTAGCTGGAC 56
GCCAGGACTAGCTGGACA 56
CCAGGACTAGCTGGACAG 56
CAGGACTAGCTGGACAGC 56
AGGACTAGCTGGACAGCC 56
GGACTAGCTGGACAGCCA 56
CTGGCTGTCCAGCTAGTC 56
ACTAGCTGGACAGCCAGG 56
CTAGCTGGACAGCCAGGA 56
GTCCTGGCTGTCCAGCTA 56
AGCTGGACAGCCAGGACG 56
GCGTCCTGGCTGTCCAGC 56
CTGGACAGCCAGGACGCC 56
CGGCGTCCTGGCTGTCCA 56
CCGGCGTCCTGGCTGTCC 56
CCCGGCGTCCTGGCTGTC 56
ACAGCCAGGACGCCGGGC 56
CAGCCAGGACGCCGGGCC 56
AGCCAGGACGCCGGGCCG 55
ACGGCCCGGCGTCCTGGC 55
AACGGCCCGGCGTCCTGG 55
CAGGACGCCGGGCCGTTC 54
AGGACGCCGGGCCGTTCC 54
GGACGCCGGGCCGTTCCC 54
CGGGAACGGCCCGGCGTC 54
ACGCCGGGCCGTTCCCGG 54
CGCCGGGCCGTTCCCGGA 54
GCCGGGCCGTTCCCGGAC 54
CCGGGCCGTTCCCGGACA 54
CGGGCCGTTCCCGGACAG 54
CCTGTCCGGGAACGGCCC 54
GGCCGTTCCCGGACAGGA 54
GCCGTTCCCGGACAGGAA 54
CCGTTCCCGGACAGGAAG 54
CGTTCCCGGACAGGAAGC 54
GGCTTCCTGTCCGGGAAC 54
TGGCTTCCTGTCCGGGAA 55
ATGGCTTCCTGTCCGGGA 12
CATGGCTTCCTGTCCGGG 12
CCATGGCTTCCTGTCCGG 12
CGGACAGGAAGCCATGGC 12
AGCCATGGCTTCCTGTCC 12
GACAGGAAGCCATGGCTC 12
ACAGGAAGCCATGGCTCG 12
CAGGAAGCCATGGCTCGG 12
AGGAAGCCATGGCTCGGG 12
GGAAGCCATGGCTCGGGA 12
CTCCCGAGCCATGGCTTC 12
AAGCCATGGCTCGGGAGC 12
AGCCATGGCTCGGGAGCC 12
AGGCTCCCGAGCCATGGC 12
CAGGCTCCCGAGCCATGG 12
CATGGCTCGGGAGCCTGG 12
ACCAGGCTCCCGAGCCAT 12
CACCAGGCTCCCGAGCCA 12
CCACCAGGCTCCCGAGCC 56
GCCACCAGGCTCCCGAGC 56
CGCCACCAGGCTCCCGAG 56
CCGCCACCAGGCTCCCGA 56
CGGGAGCCTGGTGGCGGC 56
GGCCGCCACCAGGCTCCC 56
GGAGCCTGGTGGCGGCCA 56
ATGGCCGCCACCAGGCTC 56
AGCCTGGTGGCGGCCATG 56
GCCTGGTGGCGGCCATGA 56
ATCATGGCCGCCACCAGG 56
CTGGTGGCGGCCATGATC 56
AGATCATGGCCGCCACCA 56
CAGATCATGGCCGCCACC 56
CCAGATCATGGCCGCCAC 56
CCCAGATCATGGCCGCCA 56
GCCCAGATCATGGCCGCC 56
CGCCCAGATCATGGCCGC 56
CCGCCCAGATCATGGCCG 56
CCCGCCCAGATCATGGCC 56
GCCATGATCTGGGCGGGA 56
CCATGATCTGGGCGGGAC 56
CATGATCTGGGCGGGACC 56
ATGATCTGGGCGGGACCA 56
CTGGTCCCGCCCAGATCA 56
GATCTGGGCGGGACCAGC 56
ATCTGGGCGGGACCAGCG 56
CCGCTGGTCCCGCCCAGA 56
CTGGGCGGGACCAGCGGA 56
CTCCGCTGGTCCCGCCCA 56
CCTCCGCTGGTCCCGCCC 56
GCCTCCGCTGGTCCCGCC 56
GCGGGACCAGCGGAGGCC 56
AGGCCTCCGCTGGTCCCG 56
GAGGCCTCCGCTGGTCCC 56
GGACCAGCGGAGGCCTCC 56
CGGAGGCCTCCGCTGGTC 56
ACCAGCGGAGGCCTCCGC 56
CCAGCGGAGGCCTCCGCC 56
CAGCGGAGGCCTCCGCCA 56
AGCGGAGGCCTCCGCCAG 56
CCTGGCGGAGGCCTCCGC 56
CCCTGGCGGAGGCCTCCG 56
GGAGGCCTCCGCCAGGGA 53
CTCCCTGGCGGAGGCCTC 53
AGGCCTCCGCCAGGGAGC 53
GGCCTCCGCCAGGGAGCC 53
AGGCTCCCTGGCGGAGGC 53
CAGGCTCCCTGGCGGAGG 53
CCAGGCTCCCTGGCGGAG 53
CCCAGGCTCCCTGGCGGA 53
CCGCCAGGGAGCCTGGGC 53
AGCCCAGGCTCCCTGGCG 53
GAGCCCAGGCTCCCTGGC 53
CCAGGGAGCCTGGGCTCG 53
CAGGGAGCCTGGGCTCGG 53
AGGGAGCCTGGGCTCGGG 53
CCCCGAGCCCAGGCTCCC 53
GCCCCGAGCCCAGGCTCC 53
GAGCCTGGGCTCGGGGCC 53
AGCCTGGGCTCGGGGCCT 53
AAGGCCCCGAGCCCAGGC 56
CAAGGCCCCGAGCCCAGG 56
CCAAGGCCCCGAGCCCAG 56
CCCAAGGCCCCGAGCCCA 56
GCCCAAGGCCCCGAGCCC 56
GGCTCGGGGCCTTGGGCA 56
CTGCCCAAGGCCCCGAGC 56
ACTGCCCAAGGCCCCGAG 56
AACTGCCCAAGGCCCCGA 56
AAACTGCCCAAGGCCCCG 56
CAAACTGCCCAAGGCCCC 56
GCAAACTGCCCAAGGCCC 56
GGCAAACTGCCCAAGGCC 56
AGGCAAACTGCCCAAGGC 56
CAGGCAAACTGCCCAAGG 56
CCAGGCAAACTGCCCAAG 56
ACCAGGCAAACTGCCCAA 56
CACCAGGCAAACTGCCCA 56
GCACCAGGCAAACTGCCC 56
GGCACCAGGCAAACTGCC 56
GCAGTTTGCCTGGTGCCC 56
CAGTTTGCCTGGTGCCCC 56
AGGGGCACCAGGCAAACT 56
AAGGGGCACCAGGCAAAC 56
GAAGGGGCACCAGGCAAA 56
GGAAGGGGCACCAGGCAA 56
GGGAAGGGGCACCAGGCA 56
CGGGAAGGGGCACCAGGC 56
ACGGGAAGGGGCACCAGG 56
CACGGGAAGGGGCACCAG 56
CCACGGGAAGGGGCACCA 56
CCCACGGGAAGGGGCACC 56
GTGCCCCTTCCCGTGGGA 56
CTCCCACGGGAAGGGGCA 56
GCCCCTTCCCGTGGGAGC 56
CCCCTTCCCGTGGGAGCA 56
CCCTTCCCGTGGGAGCAA 56
CCTTCCCGTGGGAGCAAC 56
CTTCCCGTGGGAGCAACC 56
CGGTTGCTCCCACGGGAA 56
CCGGTTGCTCCCACGGGA 56
CCCGGTTGCTCCCACGGG 56
CCCCGGTTGCTCCCACGG 56
ACCCCGGTTGCTCCCACG 56
CACCCCGGTTGCTCCCAC 56
TCACCCCGGTTGCTCCCA 56
GGGAGCAACCGGGGTGAC 56
CGTCACCCCGGTTGCTCC 56
CCGTCACCCCGGTTGCTC 56
AGCAACCGGGGTGACGGC 56
GCAACCGGGGTGACGGCC 56
AGGCCGTCACCCCGGTTG 56
AACCGGGGTGACGGCCTA 56
ACCGGGGTGACGGCCTAG 56
CCGGGGTGACGGCCTAGC 56
AGCTAGGCCGTCACCCCG 56
CAGCTAGGCCGTCACCCC 56
CCAGCTAGGCCGTCACCC 56
CCCAGCTAGGCCGTCACC 56
ACCCAGCTAGGCCGTCAC 56
GACCCAGCTAGGCCGTCA 56
GACGGCCTAGCTGGGTCC 56
ACGGCCTAGCTGGGTCCT 56
CGGCCTAGCTGGGTCCTC 55
CGAGGACCCAGCTAGGCC 55
CCGAGGACCCAGCTAGGC 55
CCTAGCTGGGTCCTCGGC 55
CTAGCTGGGTCCTCGGCC 55
GGGCCGAGGACCCAGCTA 55
AGCTGGGTCCTCGGCCCG 55
CCGGGCCGAGGACCCAGC 55
CCCGGGCCGAGGACCCAG 55
TCCCGGGCCGAGGACCCA 55
CTCCCGGGCCGAGGACCC 55
CCTCCCGGGCCGAGGACC 55
GCCTCCCGGGCCGAGGAC 55
AGCCTCCCGGGCCGAGGA 55
CCTCGGCCCGGGAGGCTC 55
CTCGGCCCGGGAGGCTCC 55
CGGAGCCTCCCGGGCCGA 55
ACGGAGCCTCCCGGGCCG 55
GACGGAGCCTCCCGGGCC 56
CGACGGAGCCTCCCGGGC 56
CCCGGGAGGCTCCGTCGG 56
CCGGGAGGCTCCGTCGGC 56
CGGGAGGCTCCGTCGGCC 56
GGGAGGCTCCGTCGGCCA 56
GGAGGCTCCGTCGGCCAC 56
GAGGCTCCGTCGGCCACA 56
AGGCTCCGTCGGCCACAC 56
AGTGTGGCCGACGGAGCC 56
CAGTGTGGCCGACGGAGC 56
CTCCGTCGGCCACACTGC 56
TCCGTCGGCCACACTGCA 56
CCGTCGGCCACACTGCAC 56
CGTCGGCCACACTGCACG 56
GCGTGCAGTGTGGCCGAC 56
GGCGTGCAGTGTGGCCGA 56
AGGCGTGCAGTGTGGCCG 56
CAGGCGTGCAGTGTGGCC 56
GCAGGCGTGCAGTGTGGC 56
CCACACTGCACGCCTGCG 56
CACACTGCACGCCTGCGG 56
ACACTGCACGCCTGCGGT 56
CACCGCAGGCGTGCAGTG 56
ACACCGCAGGCGTGCAGT 56
CACACCGCAGGCGTGCAG 56
TCACACCGCAGGCGTGCA 56
CTCACACCGCAGGCGTGC 56
CACGCCTGCGGTGTGAGG 56
ACGCCTGCGGTGTGAGGA 56
CGCCTGCGGTGTGAGGAG 56
CCTCCTCACACCGCAGGC 56
CCCTCCTCACACCGCAGG 56
CTGCGGTGTGAGGAGGGC 56
GGCCCTCCTCACACCGCA 56
CGGCCCTCCTCACACCGC 56
CGGTGTGAGGAGGGCCGA 56
GGTGTGAGGAGGGCCGAC 56
AGTCGGCCCTCCTCACAC 56
CAGTCGGCCCTCCTCACA 56
GCAGTCGGCCCTCCTCAC 56
GGCAGTCGGCCCTCCTCA 56
GAGGAGGGCCGACTGCCA 56
AGGAGGGCCGACTGCCAG 56
ACTGGCAGTCGGCCCTCC 56
CACTGGCAGTCGGCCCTC 56
AGGGCCGACTGCCAGTGC 56
AGCACTGGCAGTCGGCCC 56
CAGCACTGGCAGTCGGCC 56
GCCGACTGCCAGTGCTGA 56
CCGACTGCCAGTGCTGAG 56
ACTCAGCACTGGCAGTCG 56
AACTCAGCACTGGCAGTC 56
ACTGCCAGTGCTGAGTTC 56
CTGCCAGTGCTGAGTTCC 56
CGGAACTCAGCACTGGCA 56
ACGGAACTCAGCACTGGC 56
CACGGAACTCAGCACTGG 56
CAGTGCTGAGTTCCGTGG 56
AGTGCTGAGTTCCGTGGC 56
GGCCACGGAACTCAGCAC 56
TGCTGAGTTCCGTGGCCA 56
ATGGCCACGGAACTCAGC 56
AATGGCCACGGAACTCAG 56
CAATGGCCACGGAACTCA 56
CCAATGGCCACGGAACTC 56
AGTTCCGTGGCCATTGGC 56
CGCCAATGGCCACGGAAC 56
GCGCCAATGGCCACGGAA 56
GGCGCCAATGGCCACGGA 15
CCGTGGCCATTGGCGCCG 15
CCGGCGCCAATGGCCACG 15
ACCGGCGCCAATGGCCAC 15
CACCGGCGCCAATGGCCA 15
GCACCGGCGCCAATGGCC 15
GCCATTGGCGCCGGTGCC 15
CCATTGGCGCCGGTGCCC 15
CATTGGCGCCGGTGCCCG 15
ATTGGCGCCGGTGCCCGC 15
GGCGGGCACCGGCGCCAA 15
CGGCGGGCACCGGCGCCA 15
GCGGCGGGCACCGGCGCC 15
AGCGGCGGGCACCGGCGC 15
CAGCGGCGGGCACCGGCG 15
GCAGCGGCGGGCACCGGC 15
AGCAGCGGCGGGCACCGG 15
CAGCAGCGGCGGGCACCG 15
CCAGCAGCGGCGGGCACC 56
GCCAGCAGCGGCGGGCAC 56
GGCCAGCAGCGGCGGGCA 56
CGGCCAGCAGCGGCGGGC 56
CCCGCCGCTGCTGGCCGG 56
CCGCCGCTGCTGGCCGGC 56
CGCCGCTGCTGGCCGGCG 56
GCCGCTGCTGGCCGGCGC 56
CCGCTGCTGGCCGGCGCC 56
CGCTGCTGGCCGGCGCCG 56
CCGGCGCCGGCCAGCAGC 56
CCCGGCGCCGGCCAGCAG 56
CCCCGGCGCCGGCCAGCA 56
GCCCCGGCGCCGGCCAGC 56
CGCCCCGGCGCCGGCCAG 52
ACGCCCCGGCGCCGGCCA 52
AACGCCCCGGCGCCGGCC 52
GAACGCCCCGGCGCCGGC 52
CCGGCGCCGGGGCGTTCC 52
AGGAACGCCCCGGCGCCG 52
GAGGAACGCCCCGGCGCC 52
GCGCCGGGGCGTTCCTCC 52
AGGAGGAACGCCCCGGCG 52
AAGGAGGAACGCCCCGGC 52
CAAGGAGGAACGCCCCGG 52
CGGGGCGTTCCTCCTTGC 52
CGCAAGGAGGAACGCCCC 52
ACGCAAGGAGGAACGCCC 52
GACGCAAGGAGGAACGCC 52
GCGTTCCTCCTTGCGTCC 52
AGGACGCAAGGAGGAACG 52
GTTCCTCCTTGCGTCCTA 52
CTAGGACGCAAGGAGGAA 56
CCTAGGACGCAAGGAGGA 56
CCCTAGGACGCAAGGAGG 56
CTCCTTGCGTCCTAGGGA 56
CTCCCTAGGACGCAAGGA 56
CCTCCCTAGGACGCAAGG 56
CTTGCGTCCTAGGGAGGA 56
TTCCTCCCTAGGACGCAA 56
CTTCCTCCCTAGGACGCA 56
CCTTCCTCCCTAGGACGC 56
ACCTTCCTCCCTAGGACG 56
CACCTTCCTCCCTAGGAC 56
CCACCTTCCTCCCTAGGA 56
CCCACCTTCCTCCCTAGG 56
CTAGGGAGGAAGGTGGGC 56
GGCCCACCTTCCTCCCTA 56
AGGGAGGAAGGTGGGCCG 56
GCGGCCCACCTTCCTCCC 56
CGCGGCCCACCTTCCTCC 56
CCGCGGCCCACCTTCCTC 56
AGGAAGGTGGGCCGCGGG 56
CCCCGCGGCCCACCTTCC 56
GAAGGTGGGCCGCGGGGC 56
AAGGTGGGCCGCGGGGCA 56
AGGTGGGCCGCGGGGCAT 56
GATGCCCCGCGGCCCACC 56
GGATGCCCCGCGGCCCAC 56
GGGATGCCCCGCGGCCCA 56
CGGGATGCCCCGCGGCCC 56
GCGGGATGCCCCGCGGCC 56
CGCGGGATGCCCCGCGGC 56
CCGCGGGATGCCCCGCGG 56
CCCGCGGGATGCCCCGCG 56
CCCCGCGGGATGCCCCGC 56
CGGGGCATCCCGCGGGGC 56
GGCCCCGCGGGATGCCCC 56
GGGCATCCCGCGGGGCCC 56
CGGGCCCCGCGGGATGCC 56
ACGGGCCCCGCGGGATGC 56
CATCCCGCGGGGCCCGTA 56
ATCCCGCGGGGCCCGTAC 56
GGTACGGGCCCCGCGGGA 56
CCCGCGGGGCCCGTACCC 56
CCGCGGGGCCCGTACCCA 56
CGCGGGGCCCGTACCCAG 56
GCGGGGCCCGTACCCAGA 56
CGGGGCCCGTACCCAGAC 56
CGTCTGGGTACGGGCCCC 56
CCGTCTGGGTACGGGCCC 56
ACCGTCTGGGTACGGGCC 56
AACCGTCTGGGTACGGGC 56
CCCGTACCCAGACGGTTC 56
AGAACCGTCTGGGTACGG 56
AAGAACCGTCTGGGTACG 56
CAAGAACCGTCTGGGTAC 56
TACCCAGACGGTTCTTGA 56
ACCCAGACGGTTCTTGAC 56
CCCAGACGGTTCTTGACG 56
CCAGACGGTTCTTGACGA 56
CAGACGGTTCTTGACGAG 56
AGACGGTTCTTGACGAGG 56
ACCTCGTCAAGAACCGTC 56
ACGGTTCTTGACGAGGTG 56
CCACCTCGTCAAGAACCG 56
GGTTCTTGACGAGGTGGA 56
GTCCACCTCGTCAAGAAC 56
CGTCCACCTCGTCAAGAA 56
GCGTCCACCTCGTCAAGA 56
CTTGACGAGGTGGACGCA 56
TTGACGAGGTGGACGCAA 56
CTTGCGTCCACCTCGTCA 56
CCTTGCGTCCACCTCGTC 56
ACGAGGTGGACGCAAGGC 56
CGAGGTGGACGCAAGGCC 54
GAGGTGGACGCAAGGCCA 54
AGGTGGACGCAAGGCCAG 54
CCTGGCCTTGCGTCCACC 54
GCCTGGCCTTGCGTCCAC 54
GGCCTGGCCTTGCGTCCA 54
GGACGCAAGGCCAGGCCC 54
CGGGCCTGGCCTTGCGTC 54
ACGCAAGGCCAGGCCCGG 54
CGCAAGGCCAGGCCCGGC 54
GCAAGGCCAGGCCCGGCC 54
CAAGGCCAGGCCCGGCCC 54
AAGGCCAGGCCCGGCCCG 54
AGGCCAGGCCCGGCCCGG 54
GCCGGGCCGGGCCTGGCC 44
GCCAGGCCCGGCCCGGCC 44
CCAGGCCCGGCCCGGCCC 43
CAGGCCCGGCCCGGCCCG 43
AGGCCCGGCCCGGCCCGG 45
GCCGGGCCGGGCCGGGCC 128
GCCCGGCCCGGCCCGGCC 128
CCCGGCCCGGCCCGGCCC 83
CCGGCCCGGCCCGGCCCG 83
CCGGGCCGGGCCGGGCCG 83
GCCGGGCCGGGCCGGGCC 128
GCCCGGCCCGGCCCGGCC 128
CCCGGCCCGGCCCGGCCA 45
CCGGCCCGGCCCGGCCAC 45
CGGCCCGGCCCGGCCACC 45
GGCCCGGCCCGGCCACCC 35
AGGGTGGCCGGGCCGGGC 35
CCCGGCCCGGCCACCCTC 35
CCGGCCCGGCCACCCTCA 35
CGGCCCGGCCACCCTCAG 35
GGCCCGGCCACCCTCAGA 35
GCCCGGCCACCCTCAGAC 35
CCCGGCCACCCTCAGACG 35
CCGGCCACCCTCAGACGC 35
CGGCCACCCTCAGACGCC 35
CGGCGTCTGAGGGTGGCC 35
GCCACCCTCAGACGCCGC 34
CCACCCTCAGACGCCGCG 34
CACCCTCAGACGCCGCGC 44
ACCCTCAGACGCCGCGCA 44
CCCTCAGACGCCGCGCAC 44
CCTCAGACGCCGCGCACC 43
CTCAGACGCCGCGCACCC 43
CGGGTGCGCGGCGTCTGA 54
CAGACGCCGCGCACCCGC 54
AGACGCCGCGCACCCGCC 54
AGGCGGGTGCGCGGCGTC 54
AAGGCGGGTGCGCGGCGT 54
CAAGGCGGGTGCGCGGCG 54
ACAAGGCGGGTGCGCGGC 54
AACAAGGCGGGTGCGCGG 54
CAACAAGGCGGGTGCGCG 54
GCGCACCCGCCTTGTTGA 54
CGCACCCGCCTTGTTGAG 54
GCACCCGCCTTGTTGAGA 55
CACCCGCCTTGTTGAGAC 55
ACCCGCCTTGTTGAGACT 55
AAGTCTCAACAAGGCGGG 55
CAAGTCTCAACAAGGCGG 55
CGCCTTGTTGAGACTTGC 56
GCCTTGTTGAGACTTGCC 56
CCTTGTTGAGACTTGCCA 56
CTTGTTGAGACTTGCCAC 56
GGTGGCAAGTCTCAACAA 56
GGGTGGCAAGTCTCAACA 56
AGGGTGGCAAGTCTCAAC 56
CAGGGTGGCAAGTCTCAA 56
ACAGGGTGGCAAGTCTCA 56
GACAGGGTGGCAAGTCTC 56
AGACAGGGTGGCAAGTCT 56
AAGACAGGGTGGCAAGTC 56
ACTTGCCACCCTGTCTTG 56
ACAAGACAGGGTGGCAAG 56
AACAAGACAGGGTGGCAA 56
CAACAAGACAGGGTGGCA 56
ACAACAAGACAGGGTGGC 56
CACAACAAGACAGGGTGG 55
ACACAACAAGACAGGGTG 55
ACCCTGTCTTGTTGTGTC 55
CCCTGTCTTGTTGTGTCC 55
CCTGTCTTGTTGTGTCCA 55
ATGGACACAACAAGACAG 55
CATGGACACAACAAGACA 55
ACATGGACACAACAAGAC 55
GACATGGACACAACAAGA 55
CTTGTTGTGTCCATGTCC 55
GGGACATGGACACAACAA 56
GGGGACATGGACACAACA 56
CGGGGACATGGACACAAC 56
TCGGGGACATGGACACAA 56
CTCGGGGACATGGACACA 56
CCTCGGGGACATGGACAC 56
ACCTCGGGGACATGGACA 56
AACCTCGGGGACATGGAC 56
CAACCTCGGGGACATGGA 56
ACAACCTCGGGGACATGG 56
CATGTCCCCGAGGTTGTC 56
AGACAACCTCGGGGACAT 56
AAGACAACCTCGGGGACA 56
CAAGACAACCTCGGGGAC 56
CCAAGACAACCTCGGGGA 56
CCCCGAGGTTGTCTTGGA 56
CCCGAGGTTGTCTTGGAG 56
CCGAGGTTGTCTTGGAGG 56
CGAGGTTGTCTTGGAGGC 56
CGCCTCCAAGACAACCTC 56
AGGTTGTCTTGGAGGCGG 56
CCCGCCTCCAAGACAACC 56
GCCCGCCTCCAAGACAAC 56
GGCCCGCCTCCAAGACAA 56
CGGCCCGCCTCCAAGACA 56
ACGGCCCGCCTCCAAGAC 56
AACGGCCCGCCTCCAAGA 56
CTTGGAGGCGGGCCGTTC 56
GGAACGGCCCGCCTCCAA 56
GGGAACGGCCCGCCTCCA 56
GGAGGCGGGCCGTTCCCC 56
CGGGGAACGGCCCGCCTC 56
ACGGGGAACGGCCCGCCT 56
CACGGGGAACGGCCCGCC 56
CCACGGGGAACGGCCCGC 56
ACCACGGGGAACGGCCCG 56
CACCACGGGGAACGGCCC 56
GCACCACGGGGAACGGCC 56
AGCACCACGGGGAACGGC 56
CCGTTCCCCGTGGTGCTC 56
CGTTCCCCGTGGTGCTCA 56
ATGAGCACCACGGGGAAC 56
AATGAGCACCACGGGGAA 56
AAATGAGCACCACGGGGA 56
CCCCGTGGTGCTCATTTC 56
AGAAATGAGCACCACGGG 56
CAGAAATGAGCACCACGG 56
CGTGGTGCTCATTTCTGC 56
GGCAGAAATGAGCACCAC 56
AGGCAGAAATGAGCACCA 56
CAGGCAGAAATGAGCACC 56
CCAGGCAGAAATGAGCAC 56
CCCAGGCAGAAATGAGCA 56
CCCCAGGCAGAAATGAGC 56
CCCCCAGGCAGAAATGAG 56
GCCCCCAGGCAGAAATGA 56
CATTTCTGCCTGGGGGCC 56
AGGCCCCCAGGCAGAAAT 56
AAGGCCCCCAGGCAGAAA 56
GAAGGCCCCCAGGCAGAA 56
GGAAGGCCCCCAGGCAGA 56
CGGAAGGCCCCCAGGCAG 56
CCGGAAGGCCCCCAGGCA 56
CCCGGAAGGCCCCCAGGC 56
CCCCGGAAGGCCCCCAGG 56
CTGGGGGCCTTCCGGGGA 56
GTCCCCGGAAGGCCCCCA 56
GGGGGCCTTCCGGGGACC 56
GGGGCCTTCCGGGGACCC 56
GGGCCTTCCGGGGACCCC 56
CGGGGTCCCCGGAAGGCC 56
GCCTTCCGGGGACCCCGC 56
AGCGGGGTCCCCGGAAGG 56
AAGCGGGGTCCCCGGAAG 56
CAAGCGGGGTCCCCGGAA 56
ACAAGCGGGGTCCCCGGA 56
CCGGGGACCCCGCTTGTC 56
AGACAAGCGGGGTCCCCG 56
AAGACAAGCGGGGTCCCC 56
AAAGACAAGCGGGGTCCC 56
CAAAGACAAGCGGGGTCC 56
CCAAAGACAAGCGGGGTC 56
ACCCCGCTTGTCTTTGGG 56
CCCCAAAGACAAGCGGGG 56
CCCCCAAAGACAAGCGGG 56
ACCCCCAAAGACAAGCGG 56
CACCCCCAAAGACAAGCG 56
GCACCCCCAAAGACAAGC 56
CGCACCCCCAAAGACAAG 56
GCGCACCCCCAAAGACAA 56
TGCGCACCCCCAAAGACA 56
CTGCGCACCCCCAAAGAC 56
CCTGCGCACCCCCAAAGA 56
CTTTGGGGGTGCGCAGGC 56
GGCCTGCGCACCCCCAAA 56
GGGCCTGCGCACCCCCAA 48
AGGGCCTGCGCACCCCCA 48
AAGGGCCTGCGCACCCCC 48
CAAGGGCCTGCGCACCCC 48
GCAAGGGCCTGCGCACCC 48
GGCAAGGGCCTGCGCACC 48
GGGCAAGGGCCTGCGCAC 48
AGGGCAAGGGCCTGCGCA 48
CAGGGCAAGGGCCTGCGC 48
CGCAGGCCCTTGCCCTGC 48
CGCAGGGCAAGGGCCTGC 48
CAGGCCCTTGCCCTGCGA 48
AGGCCCTTGCCCTGCGAT 48
GATCGCAGGGCAAGGGCC 48
GCCCTTGCCCTGCGATCA 48
CCCTTGCCCTGCGATCAG 48
CCTTGCCCTGCGATCAGA 48
CTCTGATCGCAGGGCAAG 48
CCTCTGATCGCAGGGCAA 56
GCCTCTGATCGCAGGGCA 56
CGCCTCTGATCGCAGGGC 56
CCCTGCGATCAGAGGCGC 56
CCTGCGATCAGAGGCGCA 56
CTGCGATCAGAGGCGCAC 56
GGTGCGCCTCTGATCGCA 56
CGGTGCGCCTCTGATCGC 56
CGATCAGAGGCGCACCGA 56
GATCAGAGGCGCACCGAC 56
ATCAGAGGCGCACCGACC 56
CGGTCGGTGCGCCTCTGA 56
CAGAGGCGCACCGACCGA 56
AGAGGCGCACCGACCGAT 56
CATCGGTCGGTGCGCCTC 56
AGGCGCACCGACCGATGA 56
CTCATCGGTCGGTGCGCC 56
ACTCATCGGTCGGTGCGC 56
AACTCATCGGTCGGTGCG 56
GAACTCATCGGTCGGTGC 55
CACCGACCGATGAGTTCG 55
ACCGACCGATGAGTTCGG 55
ACCGAACTCATCGGTCGG 55
CACCGAACTCATCGGTCG 55
CCACCGAACTCATCGGTC 55
ACCGATGAGTTCGGTGGC 55
CCGATGAGTTCGGTGGCA 55
CGATGAGTTCGGTGGCAA 55
GATGAGTTCGGTGGCAAA 55
ATGAGTTCGGTGGCAAAG 55
GCTTTGCCACCGAACTCA 55
AGCTTTGCCACCGAACTC 55
AAGCTTTGCCACCGAACT 55
CAAGCTTTGCCACCGAAC 55
TCAAGCTTTGCCACCGAA 55
CTCAAGCTTTGCCACCGA 55
CGGTGGCAAAGCTTGAGA 55
GGTGGCAAAGCTTGAGAA 56
GTGGCAAAGCTTGAGAAA 56
ATTTCTCAAGCTTTGCCA 56
CATTTCTCAAGCTTTGCC 56
CCATTTCTCAAGCTTTGC 56
CAAAGCTTGAGAAATGGA 56
AAAGCTTGAGAAATGGAG 56
AAGCTTGAGAAATGGAGA 56
AGCTTGAGAAATGGAGAC 56
AGTCTCCATTTCTCAAGC 56
CTTGAGAAATGGAGACTC 56
AGAGTCTCCATTTCTCAA 56
GAGAGTCTCCATTTCTCA 56
AGAGAGTCTCCATTTCTC 56
AGAAATGGAGACTCTCTG 56
CCAGAGAGTCTCCATTTC 56
AAATGGAGACTCTCTGGG 56
AATGGAGACTCTCTGGGC 56
ATGGAGACTCTCTGGGCA 56
ATGCCCAGAGAGTCTCCA 56
GATGCCCAGAGAGTCTCC 56
CGATGCCCAGAGAGTCTC 56
AGACTCTCTGGGCATCGG 56
GACTCTCTGGGCATCGGC 56
ACTCTCTGGGCATCGGCT 56
CTCTCTGGGCATCGGCTA 56
TCTCTGGGCATCGGCTAA 56
CTCTGGGCATCGGCTAAG 56
CCTTAGCCGATGCCCAGA 56
CCCTTAGCCGATGCCCAG 56
CCCCTTAGCCGATGCCCA 56
CCCCCTTAGCCGATGCCC 56
GCCCCCTTAGCCGATGCC 56
GCATCGGCTAAGGGGGCC 56
CATCGGCTAAGGGGGCCC 56
ATCGGCTAAGGGGGCCCG 56
CCGGGCCCCCTTAGCCGA 56
CCCGGGCCCCCTTAGCCG 56
CCCCGGGCCCCCTTAGCC 56
GCCCCGGGCCCCCTTAGC 56
CTAAGGGGGCCCGGGGCC 56
AGGCCCCGGGCCCCCTTA 56
AAGGCCCCGGGCCCCCTT 56
AGGGGGCCCGGGGCCTTC 56
GGAAGGCCCCGGGCCCCC 56
GGGAAGGCCCCGGGCCCC 56
GGGCCCGGGGCCTTCCCA 56
CTGGGAAGGCCCCGGGCC 56
CCTGGGAAGGCCCCGGGC 56
CCCGGGGCCTTCCCAGGC 56
CCGGGGCCTTCCCAGGCC 56
AGGCCTGGGAAGGCCCCG 56
CAGGCCTGGGAAGGCCCC 56
GCAGGCCTGGGAAGGCCC 56
AGCAGGCCTGGGAAGGCC 56
CAGCAGGCCTGGGAAGGC 56
CCAGCAGGCCTGGGAAGG 56
CTTCCCAGGCCTGCTGGA 56
CTCCAGCAGGCCTGGGAA 56
ACTCCAGCAGGCCTGGGA 56
CCCAGGCCTGCTGGAGTC 56
CCAGGCCTGCTGGAGTCC 56
CAGGCCTGCTGGAGTCCG 56
AGGCCTGCTGGAGTCCGG 56
CCCGGACTCCAGCAGGCC 56
GCCTGCTGGAGTCCGGGA 56
CCTGCTGGAGTCCGGGAA 56
CTGCTGGAGTCCGGGAAG 56
GCTTCCCGGACTCCAGCA 56
GCTGGAGTCCGGGAAGCC 56
CGGCTTCCCGGACTCCAG 56
CCGGCTTCCCGGACTCCA 56
CCCGGCTTCCCGGACTCC 56
CCCCGGCTTCCCGGACTC 56
AGTCCGGGAAGCCGGGGG 56
GCCCCCGGCTTCCCGGAC 56
TCCGGGAAGCCGGGGGCA 56
CCGGGAAGCCGGGGGCAC 56
CGGGAAGCCGGGGGCACC 56
GGGAAGCCGGGGGCACCC 56
GGAAGCCGGGGGCACCCA 56
CTGGGTGCCCCCGGCTTC 56
AAGCCGGGGGCACCCAGA 56
AGCCGGGGGCACCCAGAA 56
CTTCTGGGTGCCCCCGGC 56
CCGGGGGCACCCAGAAGG 56
CGGGGGCACCCAGAAGGA 56
GGGGGCACCCAGAAGGAA 56
CTTCCTTCTGGGTGCCCC 56
CCTTCCTTCTGGGTGCCC 56
GGCACCCAGAAGGAAGGA 56
GCACCCAGAAGGAAGGAC 56
CACCCAGAAGGAAGGACC 56
ACCCAGAAGGAAGGACCC 56
CCCAGAAGGAAGGACCCG 56
ACGGGTCCTTCCTTCTGG 56
CAGAAGGAAGGACCCGTC 56
AGAAGGAAGGACCCGTCG 56
CCGACGGGTCCTTCCTTC 56
AAGGAAGGACCCGTCGGA 56
AGGAAGGACCCGTCGGAC 56
AGTCCGACGGGTCCTTCC 56
GAAGGACCCGTCGGACTC 56
AAGGACCCGTCGGACTCT 56
AGGACCCGTCGGACTCTG 56
GCAGAGTCCGACGGGTCC 56
GACCCGTCGGACTCTGCC 56
ACCCGTCGGACTCTGCCT 56
CAGGCAGAGTCCGACGGG 56
CCAGGCAGAGTCCGACGG 56
CCCAGGCAGAGTCCGACG 56
CCCCAGGCAGAGTCCGAC 56
TCCCCAGGCAGAGTCCGA 56
CGGACTCTGCCTGGGGAC 56
GGACTCTGCCTGGGGACA 56
CTGTCCCCAGGCAGAGTC 56
ACTCTGCCTGGGGACAGC 56
CTCTGCCTGGGGACAGCC 56
AGGCTGTCCCCAGGCAGA 56
CAGGCTGTCCCCAGGCAG 56
GCAGGCTGTCCCCAGGCA 56
AGCAGGCTGTCCCCAGGC 56
CCTGGGGACAGCCTGCTC 56
CTGGGGACAGCCTGCTCC 49
CGGAGCAGGCTGTCCCCA 49
GCGGAGCAGGCTGTCCCC 49
CGCGGAGCAGGCTGTCCC 49
GCGCGGAGCAGGCTGTCC 49
GACAGCCTGCTCCGCGCC 49
ACAGCCTGCTCCGCGCCA 49
CAGCCTGCTCCGCGCCAG 49
AGCCTGCTCCGCGCCAGA 49
GCCTGCTCCGCGCCAGAA 49
CCTGCTCCGCGCCAGAAG 49
CCTTCTGGCGCGGAGCAG 49
CCCTTCTGGCGCGGAGCA 49
ACCCTTCTGGCGCGGAGC 49
CTCCGCGCCAGAAGGGTC 49
GGACCCTTCTGGCGCGGA 49
CCGCGCCAGAAGGGTCCG 49
CGCGCCAGAAGGGTCCGC 49
AGCGGACCCTTCTGGCGC 56
CAGCGGACCCTTCTGGCG 56
GCAGCGGACCCTTCTGGC 56
AGCAGCGGACCCTTCTGG 56
CAGAAGGGTCCGCTGCTC 56
AGAAGGGTCCGCTGCTCA 56
CTGAGCAGCGGACCCTTC 56
AAGGGTCCGCTGCTCAGG 56
AGGGTCCGCTGCTCAGGC 56
GGGTCCGCTGCTCAGGCA 56
CTGCCTGAGCAGCGGACC 56
GCTGCCTGAGCAGCGGAC 56
TCCGCTGCTCAGGCAGCA 56
ATGCTGCCTGAGCAGCGG 56
CGCTGCTCAGGCAGCATC 56
GCTGCTCAGGCAGCATCC 56
CTGCTCAGGCAGCATCCC 56
GGGGATGCTGCCTGAGCA 56
CGGGGATGCTGCCTGAGC 56
ACGGGGATGCTGCCTGAG 56
CACGGGGATGCTGCCTGA 56
CAGGCAGCATCCCCGTGC 56
AGGCAGCATCCCCGTGCC 56
AGGCACGGGGATGCTGCC 56
GAGGCACGGGGATGCTGC 56
AGAGGCACGGGGATGCTG 56
AGCATCCCCGTGCCTCTC 56
GCATCCCCGTGCCTCTCC 56
AGGAGAGGCACGGGGATG 56
ATCCCCGTGCCTCTCCTC 56
GGAGGAGAGGCACGGGGA 56
CCCCGTGCCTCTCCTCCA 56
CCCGTGCCTCTCCTCCAG 56
ACTGGAGGAGAGGCACGG 56
CACTGGAGGAGAGGCACG 56
CCACTGGAGGAGAGGCAC 56
CCCACTGGAGGAGAGGCA 56
ACCCACTGGAGGAGAGGC 56
CCTCTCCTCCAGTGGGTC 56
CTCTCCTCCAGTGGGTCC 56
GGGACCCACTGGAGGAGA 56
AGGGACCCACTGGAGGAG 56
GAGGGACCCACTGGAGGA 56
CCTCCAGTGGGTCCCTCA 56
CTCCAGTGGGTCCCTCAG 56
CCTGAGGGACCCACTGGA 56
ACCTGAGGGACCCACTGG 56
CAGTGGGTCCCTCAGGTA 56
AGTGGGTCCCTCAGGTAG 56
GTGGGTCCCTCAGGTAGA 56
TGGGTCCCTCAGGTAGAA 56
ATTCTACCTGAGGGACCC 56
GATTCTACCTGAGGGACC 56
CGATTCTACCTGAGGGAC 56
CCGATTCTACCTGAGGGA 56
CCCGATTCTACCTGAGGG 56
CCCCGATTCTACCTGAGG 56
CTCAGGTAGAATCGGGGC 56
TCAGGTAGAATCGGGGCA 56
CAGGTAGAATCGGGGCAG 56
AGGTAGAATCGGGGCAGG 56
GCCTGCCCCGATTCTACC 56
GGCCTGCCCCGATTCTAC 56
GGGCCTGCCCCGATTCTA 56
AGAATCGGGGCAGGCCCC 56
GAATCGGGGCAGGCCCCA 56
AATCGGGGCAGGCCCCAC 56
AGTGGGGCCTGCCCCGAT 56
CAGTGGGGCCTGCCCCGA 56
CCAGTGGGGCCTGCCCCG 56
GGGGCAGGCCCCACTGGA 56
GGGCAGGCCCCACTGGAC 56
CGTCCAGTGGGGCCTGCC 56
ACGTCCAGTGGGGCCTGC 56
CACGTCCAGTGGGGCCTG 56
AGGCCCCACTGGACGTGC 56
GGCCCCACTGGACGTGCA 56
CTGCACGTCCAGTGGGGC 56
CCCCACTGGACGTGCAGG 56
CCCACTGGACGTGCAGGG 56
CCACTGGACGTGCAGGGA 56
CACTGGACGTGCAGGGAG 56
ACTGGACGTGCAGGGAGG 56
CTGGACGTGCAGGGAGGA 56
CTCCTCCCTGCACGTCCA 56
CCTCCTCCCTGCACGTCC 56
GACGTGCAGGGAGGAGGC 56
ACGTGCAGGGAGGAGGCT 56
CGTGCAGGGAGGAGGCTC 56
CGAGCCTCCTCCCTGCAC 56
CCGAGCCTCCTCCCTGCA 56
GCAGGGAGGAGGCTCGGA 56
CAGGGAGGAGGCTCGGAG 56
AGGGAGGAGGCTCGGAGG 56
GGGAGGAGGCTCGGAGGA 56
ATCCTCCGAGCCTCCTCC 56
CATCCTCCGAGCCTCCTC 56
AGGAGGCTCGGAGGATGC 56
GGAGGCTCGGAGGATGCA 56
ATGCATCCTCCGAGCCTC 56
AGGCTCGGAGGATGCATC 56
GGATGCATCCTCCGAGCC 56
AGGATGCATCCTCCGAGC 56
AAGGATGCATCCTCCGAG 56
AAAGGATGCATCCTCCGA 56
CAAAGGATGCATCCTCCG 56
GCAAAGGATGCATCCTCC 56
GAGGATGCATCCTTTGCA 56
AGGATGCATCCTTTGCAG 56
CCTGCAAAGGATGCATCC 56
GATGCATCCTTTGCAGGA 56
ATGCATCCTTTGCAGGAC 56
GGTCCTGCAAAGGATGCA 56
GCATCCTTTGCAGGACCC 56
CATCCTTTGCAGGACCCG 56
ATCCTTTGCAGGACCCGG 56
ACCGGGTCCTGCAAAGGA 56
CCTTTGCAGGACCCGGTC 56
AGACCGGGTCCTGCAAAG 56
CAGACCGGGTCCTGCAAA 56
CCAGACCGGGTCCTGCAA 56
ACCAGACCGGGTCCTGCA 56
GCAGGACCCGGTCTGGTA 56
CAGGACCCGGTCTGGTAC 56
AGGACCCGGTCTGGTACA 56
CTGTACCAGACCGGGTCC 56
GACCCGGTCTGGTACAGC 56
ACCCGGTCTGGTACAGCA 56
CCCGGTCTGGTACAGCAG 56
CCGGTCTGGTACAGCAGC 56
CGGTCTGGTACAGCAGCA 56
CTGCTGCTGTACCAGACC 56
GTCTGGTACAGCAGCAGA 56
GTCTGCTGCTGTACCAGA 56
CGTCTGCTGCTGTACCAG 56
CCGTCTGCTGCTGTACCA 56
GGTACAGCAGCAGACGGA 56
CTCCGTCTGCTGCTGTAC 56
GCTCCGTCTGCTGCTGTA 56
ACAGCAGCAGACGGAGCC 56
CAGCAGCAGACGGAGCCA 56
AGCAGCAGACGGAGCCAT 56
GATGGCTCCGTCTGCTGC 56
AGATGGCTCCGTCTGCTG 56
AGCAGACGGAGCCATCTC 56
GCAGACGGAGCCATCTCC 56
CAGACGGAGCCATCTCCC 56
AGACGGAGCCATCTCCCG 56
CCGGGAGATGGCTCCGTC 56
ACGGAGCCATCTCCCGGG 56
CCCCGGGAGATGGCTCCG 56
GCCCCGGGAGATGGCTCC 56
AGCCCCGGGAGATGGCTC 56
AAGCCCCGGGAGATGGCT 56
AAAGCCCCGGGAGATGGC 56
CCATCTCCCGGGGCTTTC 56
AGAAAGCCCCGGGAGATG 56
ATCTCCCGGGGCTTTCTG 56
CCAGAAAGCCCCGGGAGA 56
CTCCCGGGGCTTTCTGGC 56
AGCCAGAAAGCCCCGGGA 56
AAGCCAGAAAGCCCCGGG 56
CCGGGGCTTTCTGGCTTC 56
AGAAGCCAGAAAGCCCCG 56
GAGAAGCCAGAAAGCCCC 56
GGAGAAGCCAGAAAGCCC 56
CGGAGAAGCCAGAAAGCC 56
GCTTTCTGGCTTCTCCGA 56
CTCGGAGAAGCCAGAAAG 56
CCTCGGAGAAGCCAGAAA 56
CCCTCGGAGAAGCCAGAA 56
ACCCTCGGAGAAGCCAGA 56
CACCCTCGGAGAAGCCAG 56
ACACCCTCGGAGAAGCCA 56
AACACCCTCGGAGAAGCC 56
GAACACCCTCGGAGAAGC 56
CTTCTCCGAGGGTGTTCA 56
CTGAACACCCTCGGAGAA 56
CCTGAACACCCTCGGAGA 56
CTCCGAGGGTGTTCAGGA 56
CTCCTGAACACCCTCGGA 56
ACTCCTGAACACCCTCGG 56
CGAGGGTGTTCAGGAGTC 56
AGACTCCTGAACACCCTC 56
AGGGTGTTCAGGAGTCTC 56
GGAGACTCCTGAACACCC 56
GGGAGACTCCTGAACACC 56
GTGTTCAGGAGTCTCCCA 56
TGTTCAGGAGTCTCCCAA 56
CTTGGGAGACTCCTGAAC 56
ACTTGGGAGACTCCTGAA 56
CACTTGGGAGACTCCTGA 56
CAGGAGTCTCCCAAGTGC 56
AGGAGTCTCCCAAGTGCG 37
GCGCACTTGGGAGACTCC 37
GAGTCTCCCAAGTGCGCA 37
AGTCTCCCAAGTGCGCAG 37
CCTGCGCACTTGGGAGAC 37
CCCTGCGCACTTGGGAGA 37
CCCCTGCGCACTTGGGAG 37
GCCCCTGCGCACTTGGGA 37
AGCCCCTGCGCACTTGGG 37
CCAAGTGCGCAGGGGCTC 37
CAAGTGCGCAGGGGCTCG 37
AAGTGCGCAGGGGCTCGT 37
AGTGCGCAGGGGCTCGTG 37
GCACGAGCCCCTGCGCAC 37
GGCACGAGCCCCTGCGCA 37
GCGCAGGGGCTCGTGCCC 37
CGCAGGGGCTCGTGCCCA 37
GCAGGGGCTCGTGCCCAA 37
CAGGGGCTCGTGCCCAAA 56
AGGGGCTCGTGCCCAAAG 56
CCTTTGGGCACGAGCCCC 56
CCCTTTGGGCACGAGCCC 56
ACCCTTTGGGCACGAGCC 56
CACCCTTTGGGCACGAGC 56
CCACCCTTTGGGCACGAG 56
TCCACCCTTTGGGCACGA 56
CGTGCCCAAAGGGTGGAG 56
CCTCCACCCTTTGGGCAC 56
ACCTCCACCCTTTGGGCA 56
GACCTCCACCCTTTGGGC 56
CCCAAAGGGTGGAGGTCG 56
CCAAAGGGTGGAGGTCGG 53
CAAAGGGTGGAGGTCGGC 53
AAAGGGTGGAGGTCGGCA 53
AAGGGTGGAGGTCGGCAC 53
AGGGTGGAGGTCGGCACC 53
CGGTGCCGACCTCCACCC 53
GCGGTGCCGACCTCCACC 53
AGCGGTGCCGACCTCCAC 53
AAGCGGTGCCGACCTCCA 53
GAAGCGGTGCCGACCTCC 53
CGAAGCGGTGCCGACCTC 53
AGGTCGGCACCGCTTCGC 53
AGCGAAGCGGTGCCGACC 53
GAGCGAAGCGGTGCCGAC 53
TCGGCACCGCTTCGCTCA 53
CGGCACCGCTTCGCTCAA 53
ATTGAGCGAAGCGGTGCC 53
AATTGAGCGAAGCGGTGC 56
CACCGCTTCGCTCAATTC 56
ACCGCTTCGCTCAATTCA 56
CCGCTTCGCTCAATTCAG 56
CCTGAATTGAGCGAAGCG 56
GCTTCGCTCAATTCAGGA 56
CTCCTGAATTGAGCGAAG 56
ACTCCTGAATTGAGCGAA 56
CACTCCTGAATTGAGCGA 56
CCACTCCTGAATTGAGCG 56
GCTCAATTCAGGAGTGGA 56
CTCAATTCAGGAGTGGAG 56
TCAATTCAGGAGTGGAGA 56
CAATTCAGGAGTGGAGAA 56
AATTCAGGAGTGGAGAAG 56
ATTCAGGAGTGGAGAAGG 56
TCCTTCTCCACTCCTGAA 56
TCAGGAGTGGAGAAGGAA 55
CAGGAGTGGAGAAGGAAG 55
AGGAGTGGAGAAGGAAGC 55
AGCTTCCTTCTCCACTCC 55
GAGTGGAGAAGGAAGCTA 55
AGTGGAGAAGGAAGCTAG 55
GTGGAGAAGGAAGCTAGA 55
CTCTAGCTTCCTTCTCCA 55
CCTCTAGCTTCCTTCTCC 55
GAGAAGGAAGCTAGAGGA 55
AGAAGGAAGCTAGAGGAC 55
GAAGGAAGCTAGAGGACC 55
AAGGAAGCTAGAGGACCC 55
AGGAAGCTAGAGGACCCT 55
GAGGGTCCTCTAGCTTCC 55
AGAGGGTCCTCTAGCTTC 55
AAGCTAGAGGACCCTCTG 55
AGCTAGAGGACCCTCTGG 55
GCTAGAGGACCCTCTGGA 55
CTAGAGGACCCTCTGGAG 56
CCTCCAGAGGGTCCTCTA 56
ACCTCCAGAGGGTCCTCT 56
CACCTCCAGAGGGTCCTC 56
AGGACCCTCTGGAGGTGG 56
GCCACCTCCAGAGGGTCC 56
GACCCTCTGGAGGTGGCA 56
ACCCTCTGGAGGTGGCAG 56
CCCTCTGGAGGTGGCAGG 56
ACCTGCCACCTCCAGAGG 56
AACCTGCCACCTCCAGAG 55
AAACCTGCCACCTCCAGA 55
CTGGAGGTGGCAGGTTTA 55
TGGAGGTGGCAGGTTTAA 55
ATTAAACCTGCCACCTCC 55
CATTAAACCTGCCACCTC 55
ACATTAAACCTGCCACCT 55
GACATTAAACCTGCCACC 55
GGACATTAAACCTGCCAC 55
AGGACATTAAACCTGCCA 55
CAGGACATTAAACCTGCC 55
GCAGGACATTAAACCTGC 55
AGCAGGACATTAAACCTG 55
AAGCAGGACATTAAACCT 55
AAAGCAGGACATTAAACC 53
AAAAGCAGGACATTAAAC 53
AAAAAGCAGGACATTAAA 53
AAAAAAGCAGGACATTAA 53
TAAAAAAGCAGGACATTA 53
AATGTCCTGCTTTTTTAT 53
AATAAAAAAGCAGGACAT 53
AAATAAAAAAGCAGGACA 53
GTCCTGCTTTTTTATTTA 53
ATAAATAAAAAAGCAGGA 53
AATAAATAAAAAAGCAGG 53
AAATAAATAAAAAAGCAG 53
TAAATAAATAAAAAAGCA 53
ATAAATAAATAAAAAAGC 53
AATAAATAAATAAAAAAG 53
AAATAAATAAATAAAAAA 53
TAAATAAATAAATAAAAA 53
ATAAATAAATAAATAAAA 53
AATAAATAAATAAATAAA 362
AAATAAATAAATAAATAA 364
TAAATAAATAAATAAATA 309
ATAAATAAATAAATAAAT 309
AATAAATAAATAAATAAA 362
AAATAAATAAATAAATAA 364
TAAATAAATAAATAAATA 309
ATAAATAAATAAATAAAT 309
AATAAATAAATAAATAAA 362
AAATAAATAAATAAATAA 364
TAAATAAATAAATAAATA 309
ATAAATAAATAAATAAAT 309
AATAAATAAATAAATAAA 362
AAATAAATAAATAAATAA 364
TAAATAAATAAATAAATA 309
ATAAATAAATAAATAAAT 309
AATAAATAAATAAATAAA 362
AAATAAATAAATAAATAA 364
TAAATAAATAAATAAATA 309
ATAAATAAATAAATAAAT 309
AATAAATAAATAAATAAA 362
AAATAAATAAATAAATAA 364
AAAATAAATAAATAAATA 55
ATTTATTTATTTATTTTG 55
ACAAAATAAATAAATAAA 55
TACAAAATAAATAAATAA 55
TATTTATTTATTTTGTAA 55
ATTACAAAATAAATAAAT 55
GATTACAAAATAAATAAA 55
TGATTACAAAATAAATAA 55
TATTTATTTTGTAATCAA 55
ATTTATTTTGTAATCAAC 55
AGTTGATTACAAAATAAA 55
CAGTTGATTACAAAATAA 55
TATTTTGTAATCAACTGA 55
ATTTTGTAATCAACTGAA 55
TTTCAGTTGATTACAAAA 55
CTTTCAGTTGATTACAAA 55
TCTTTCAGTTGATTACAA 55
TGTAATCAACTGAAAGAA 55
CTTCTTTCAGTTGATTAC 55
CCTTCTTTCAGTTGATTA 55
AATCAACTGAAAGAAGGC 55
ATCAACTGAAAGAAGGCA 55
CTGCCTTCTTTCAGTTGA 55
CAACTGAAAGAAGGCAGA 55
AACTGAAAGAAGGCAGAA 55
ACTGAAAGAAGGCAGAAG 55
CCTTCTGCCTTCTTTCAG 55
TCCTTCTGCCTTCTTTCA 55
CTCCTTCTGCCTTCTTTC 55
AAAGAAGGCAGAAGGAGT 55
AAGAAGGCAGAAGGAGTC 55
AGAAGGCAGAAGGAGTCG 55
GAAGGCAGAAGGAGTCGA 55
AAGGCAGAAGGAGTCGAT 55
AGGCAGAAGGAGTCGATG 55
CCATCGACTCCTTCTGCC 55
CCCATCGACTCCTTCTGC 55
CAGAAGGAGTCGATGGGC 55
AGAAGGAGTCGATGGGCC 55
AGGCCCATCGACTCCTTC 55
AAGGAGTCGATGGGCCTC 55
AGAGGCCCATCGACTCCT 55
AAGAGGCCCATCGACTCC 55
GAGTCGATGGGCCTCTTA 55
AGTCGATGGGCCTCTTAG 55
CCTAAGAGGCCCATCGAC 55
GCCTAAGAGGCCCATCGA 55
CGATGGGCCTCTTAGGCC 55
CGGCCTAAGAGGCCCATC 55
ATGGGCCTCTTAGGCCGG 55
TCCGGCCTAAGAGGCCCA 55
GGGCCTCTTAGGCCGGAA 55
GGCCTCTTAGGCCGGAAA 55
GCCTCTTAGGCCGGAAAC 55
CCTCTTAGGCCGGAAACC 55
AGGTTTCCGGCCTAAGAG 55
AAGGTTTCCGGCCTAAGA 55
CTTAGGCCGGAAACCTTA 55
GTAAGGTTTCCGGCCTAA 55
TAGGCCGGAAACCTTACA 55
AGGCCGGAAACCTTACAA 55
CTTGTAAGGTTTCCGGCC 55
GCCGGAAACCTTACAAGC 55
CCGGAAACCTTACAAGCA 55
ATGCTTGTAAGGTTTCCG 55
GGAAACCTTACAAGCATA 55
CTATGCTTGTAAGGTTTC 55
AAACCTTACAAGCATAGG 55
AACCTTACAAGCATAGGA 55
ACCTTACAAGCATAGGAC 55
CCTTACAAGCATAGGACC 55
CTTACAAGCATAGGACCA 55
TTACAAGCATAGGACCAA 55
CTTGGTCCTATGCTTGTA 55
ACAAGCATAGGACCAAGG 55
CAAGCATAGGACCAAGGC 55
AAGCATAGGACCAAGGCA 55
AGCATAGGACCAAGGCAG 55
GCATAGGACCAAGGCAGA 55
CATAGGACCAAGGCAGAA 55
ATAGGACCAAGGCAGAAA 55
TAGGACCAAGGCAGAAAA 55
AGGACCAAGGCAGAAAAG 55
CCTTTTCTGCCTTGGTCC 55
ACCTTTTCTGCCTTGGTC 55
ACCAAGGCAGAAAAGGTC 55
CCAAGGCAGAAAAGGTCC 55
CAAGGCAGAAAAGGTCCA 55
AAGGCAGAAAAGGTCCAG 55
AGGCAGAAAAGGTCCAGA 55
CTCTGGACCTTTTCTGCC 55
CCTCTGGACCTTTTCTGC 56
CAGAAAAGGTCCAGAGGG 56
ACCCTCTGGACCTTTTCT 56
AACCCTCTGGACCTTTTC 56
AAAAGGTCCAGAGGGTTC 56
AAAGGTCCAGAGGGTTCA 56
AAGGTCCAGAGGGTTCAT 56
AGGTCCAGAGGGTTCATG 56
CCATGAACCCTCTGGACC 56
ACCATGAACCCTCTGGAC 56
GACCATGAACCCTCTGGA 55
CCAGAGGGTTCATGGTCC 55
AGGACCATGAACCCTCTG 55
AGAGGGTTCATGGTCCTC 55
GAGGGTTCATGGTCCTCC 55
AGGGTTCATGGTCCTCCG 55
ACGGAGGACCATGAACCC 55
AACGGAGGACCATGAACC 55
GAACGGAGGACCATGAAC 55
GGAACGGAGGACCATGAA 55
TCATGGTCCTCCGTTCCA 55
CATGGTCCTCCGTTCCAC 55
ATGGTCCTCCGTTCCACC 55
AGGTGGAACGGAGGACCA 55
CAGGTGGAACGGAGGACC 55
GTCCTCCGTTCCACCTGA 55
TCCTCCGTTCCACCTGAA 55
ATTCAGGTGGAACGGAGG 55
CTCCGTTCCACCTGAATC 55
GGATTCAGGTGGAACGGA 55
CCGTTCCACCTGAATCCA 55
CGTTCCACCTGAATCCAG 55
GCTGGATTCAGGTGGAAC 55
AGCTGGATTCAGGTGGAA 55
TAGCTGGATTCAGGTGGA 55
CCACCTGAATCCAGCTAG 55
CACCTGAATCCAGCTAGA 55
ACCTGAATCCAGCTAGAG 55
CCTGAATCCAGCTAGAGA 55
CTCTCTAGCTGGATTCAG 55
GCTCTCTAGCTGGATTCA 55
CGCTCTCTAGCTGGATTC 55
AATCCAGCTAGAGAGCGA 55
ATCCAGCTAGAGAGCGAG 55
GCTCGCTCTCTAGCTGGA 55
CCAGCTAGAGAGCGAGCC 55
CAGCTAGAGAGCGAGCCA 55
AGCTAGAGAGCGAGCCAG 55
CCTGGCTCGCTCTCTAGC 55
CCCTGGCTCGCTCTCTAG 55
CCCCTGGCTCGCTCTCTA 55
AGAGAGCGAGCCAGGGGG 55
GAGAGCGAGCCAGGGGGA 55
AGAGCGAGCCAGGGGGAT 55
GAGCGAGCCAGGGGGATA 55
AGCGAGCCAGGGGGATAG 55
CCTATCCCCCTGGCTCGC 55
ACCTATCCCCCTGGCTCG 55
CACCTATCCCCCTGGCTC 55
ACACCTATCCCCCTGGCT 55
CACACCTATCCCCCTGGC 55
CCAGGGGGATAGGTGTGC 55
CAGGGGGATAGGTGTGCC 55
AGGGGGATAGGTGTGCCC 55
GGGGCACACCTATCCCCC 55
AGGGGCACACCTATCCCC 55
GAGGGGCACACCTATCCC 55
CGAGGGGCACACCTATCC 55
ACGAGGGGCACACCTATC 55
ATAGGTGTGCCCCTCGTC 55
CGACGAGGGGCACACCTA 55
AGGTGTGCCCCTCGTCGC 55
GGCGACGAGGGGCACACC 55
GGGCGACGAGGGGCACAC 55
CGGGCGACGAGGGGCACA 55
ACGGGCGACGAGGGGCAC 55
CACGGGCGACGAGGGGCA 55
GCACGGGCGACGAGGGGC 55
CCCCTCGTCGCCCGTGCG 55
CCCTCGTCGCCCGTGCGC 55
AGCGCACGGGCGACGAGG 55
CAGCGCACGGGCGACGAG 55
TCAGCGCACGGGCGACGA 55
CGTCGCCCGTGCGCTGAG 55
CCTCAGCGCACGGGCGAC 55
GCCTCAGCGCACGGGCGA 55
CGCCCGTGCGCTGAGGCA 55
GCCCGTGCGCTGAGGCAC 55
AGTGCCTCAGCGCACGGG 55
CAGTGCCTCAGCGCACGG 55
ACAGTGCCTCAGCGCACG 55
GACAGTGCCTCAGCGCAC 55
TGACAGTGCCTCAGCGCA 55
GCGCTGAGGCACTGTCAC 55
CGCTGAGGCACTGTCACG 54
GCGTGACAGTGCCTCAGC 54
CTGAGGCACTGTCACGCA 54
TGAGGCACTGTCACGCAA 54
GAGGCACTGTCACGCAAA 54
AGGCACTGTCACGCAAAG 54
GGCACTGTCACGCAAAGA 54
CTCTTTGCGTGACAGTGC 54
CACTGTCACGCAAAGAGA 54
ACTGTCACGCAAAGAGAC 54
CTGTCACGCAAAGAGACA 54
ATGTCTCTTTGCGTGACA 54
AATGTCTCTTTGCGTGAC 54
GAATGTCTCTTTGCGTGA 54
CACGCAAAGAGACATTCA 54
ACGCAAAGAGACATTCAC 54
CGCAAAGAGACATTCACC 54
AGGTGAATGTCTCTTTGC 55
AAGGTGAATGTCTCTTTG 56
AAAGAGACATTCACCTTC 56
AAGAGACATTCACCTTCC 56
AGAGACATTCACCTTCCA 56
GAGACATTCACCTTCCAC 56
AGACATTCACCTTCCACG 55
ACGTGGAAGGTGAATGTC 55
ACATTCACCTTCCACGTC 55
CATTCACCTTCCACGTCA 55
ATTCACCTTCCACGTCAA 55
GTTGACGTGGAAGGTGAA 55
CGTTGACGTGGAAGGTGA 55
CACCTTCCACGTCAACGC 55
ACCTTCCACGTCAACGCA 55
CCTTCCACGTCAACGCAC 55
CTTCCACGTCAACGCACC 55
AGGTGCGTTGACGTGGAA 55
AAGGTGCGTTGACGTGGA 55
AAAGGTGCGTTGACGTGG 55
CACGTCAACGCACCTTTA 55
ACGTCAACGCACCTTTAA 55
CGTCAACGCACCTTTAAG 55
CCTTAAAGGTGCGTTGAC 55
CCCTTAAAGGTGCGTTGA 55
CAACGCACCTTTAAGGGC 55
AACGCACCTTTAAGGGCG 55
ACGCACCTTTAAGGGCGA 55
CGCACCTTTAAGGGCGAG 55
GCACCTTTAAGGGCGAGA 55
CACCTTTAAGGGCGAGAG 55
ACCTTTAAGGGCGAGAGC 55
CCTTTAAGGGCGAGAGCG 55
CCGCTCTCGCCCTTAAAG 55
ACCGCTCTCGCCCTTAAA 55
GACCGCTCTCGCCCTTAA 55
GGACCGCTCTCGCCCTTA 55
AAGGGCGAGAGCGGTCCG 55
AGGGCGAGAGCGGTCCGC 55
GGCGGACCGCTCTCGCCC 55
CGGCGGACCGCTCTCGCC 55
ACGGCGGACCGCTCTCGC 55
CACGGCGGACCGCTCTCG 55
GAGAGCGGTCCGCCGTGC 55
AGAGCGGTCCGCCGTGCC 55
GAGCGGTCCGCCGTGCCC 55
AGCGGTCCGCCGTGCCCA 55
GCGGTCCGCCGTGCCCAA 55
CGGTCCGCCGTGCCCAAG 55
GGTCCGCCGTGCCCAAGA 55
CTCTTGGGCACGGCGGAC 55
CCTCTTGGGCACGGCGGA 55
CCGCCGTGCCCAAGAGGA 55
CGCCGTGCCCAAGAGGAA 55
GCCGTGCCCAAGAGGAAC 55
CCGTGCCCAAGAGGAACG 55
CCGTTCCTCTTGGGCACG 55
CCCGTTCCTCTTGGGCAC 54
TCCCGTTCCTCTTGGGCA 54
ATCCCGTTCCTCTTGGGC 54
CATCCCGTTCCTCTTGGG 54
CCAAGAGGAACGGGATGA 54
CAAGAGGAACGGGATGAC 54
AAGAGGAACGGGATGACA 54
AGAGGAACGGGATGACAT 54
AATGTCATCCCGTTCCTC 54
AGGAACGGGATGACATTC 54
GGAACGGGATGACATTCA 54
GAACGGGATGACATTCAA 54
AACGGGATGACATTCAAC 54
ACGGGATGACATTCAACT 54
CAGTTGAATGTCATCCCG 54
CCAGTTGAATGTCATCCC 54
CCCAGTTGAATGTCATCC 54
GATGACATTCAACTGGGA 54
ATGACATTCAACTGGGAC 55
AGTCCCAGTTGAATGTCA 55
AAGTCCCAGTTGAATGTC 55
ACATTCAACTGGGACTTG 55
CATTCAACTGGGACTTGC 55
ATTCAACTGGGACTTGCC 55
AGGCAAGTCCCAGTTGAA 55
GAGGCAAGTCCCAGTTGA 55
CAACTGGGACTTGCCTCA 55
AACTGGGACTTGCCTCAC 55
ACTGGGACTTGCCTCACC 55
AGGTGAGGCAAGTCCCAG 55
AAGGTGAGGCAAGTCCCA 55
CAAGGTGAGGCAAGTCCC 55
CCAAGGTGAGGCAAGTCC 55
GACTTGCCTCACCTTGGC 55
ACTTGCCTCACCTTGGCT 55
AAGCCAAGGTGAGGCAAG 55
CAAGCCAAGGTGAGGCAA 55
CCAAGCCAAGGTGAGGCA 55
CCCAAGCCAAGGTGAGGC 55
CCCCAAGCCAAGGTGAGG 55
CCCCCAAGCCAAGGTGAG 55
TCACCTTGGCTTGGGGGA 55
CACCTTGGCTTGGGGGAC 55
ACCTTGGCTTGGGGGACC 55
AGGTCCCCCAAGCCAAGG 55
CTTGGCTTGGGGGACCTC 55
CGAGGTCCCCCAAGCCAA 55
TCGAGGTCCCCCAAGCCA 55
CTCGAGGTCCCCCAAGCC 55
GCTTGGGGGACCTCGAGA 55
CTCTCGAGGTCCCCCAAG 55
GCTCTCGAGGTCCCCCAA 55
CGCTCTCGAGGTCCCCCA 42
CCGCTCTCGAGGTCCCCC 42
ACCGCTCTCGAGGTCCCC 42
GACCGCTCTCGAGGTCCC 42
GGACCGCTCTCGAGGTCC 42
GACCTCGAGAGCGGTCCC 42
ACCTCGAGAGCGGTCCCG 42
ACGGGACCGCTCTCGAGG 42
CACGGGACCGCTCTCGAG 42
CCACGGGACCGCTCTCGA 42
CCCACGGGACCGCTCTCG 42
CCCCACGGGACCGCTCTC 42
AGAGCGGTCCCGTGGGGG 42
GAGCGGTCCCGTGGGGGC 42
AGCGGTCCCGTGGGGGCG 42
CCGCCCCCACGGGACCGC 42
ACCGCCCCCACGGGACCG 42
CACCGCCCCCACGGGACC 42
ACACCGCCCCCACGGGAC 55
AACACCGCCCCCACGGGA 55
CCCGTGGGGGCGGTGTTA 55
CCGTGGGGGCGGTGTTAC 55
AGTAACACCGCCCCCACG 55
GAGTAACACCGCCCCCAC 55
CGAGTAACACCGCCCCCA 55
ACGAGTAACACCGCCCCC 55
CACGAGTAACACCGCCCC 55
CCACGAGTAACACCGCCC 55
ACCACGAGTAACACCGCC 55
CACCACGAGTAACACCGC 55
CCACCACGAGTAACACCG 55
ACCACCACGAGTAACACC 55
GTGTTACTCGTGGTGGTA 55
CTACCACCACGAGTAACA 55
GTTACTCGTGGTGGTAGA 55
TTACTCGTGGTGGTAGAA 55
CTTCTACCACCACGAGTA 55
ACTCGTGGTGGTAGAAGT 55
CACTTCTACCACCACGAG 55
CCACTTCTACCACCACGA 55
CGTGGTGGTAGAAGTGGA 55
CTCCACTTCTACCACCAC 55
CCTCCACTTCTACCACCA 55
CCCTCCACTTCTACCACC 55
GCCCTCCACTTCTACCAC 55
CGCCCTCCACTTCTACCA 55
ACGCCCTCCACTTCTACC 55
CACGCCCTCCACTTCTAC 55
ACACGCCCTCCACTTCTA 55
AGAAGTGGAGGGCGTGTC 55
GAAGTGGAGGGCGTGTCC 55
AAGTGGAGGGCGTGTCCG 55
AGTGGAGGGCGTGTCCGG 55
CCCGGACACGCCCTCCAC 55
ACCCGGACACGCCCTCCA 55
GGAGGGCGTGTCCGGGTA 55
GAGGGCGTGTCCGGGTAC 55
AGGGCGTGTCCGGGTACT 55
AAGTACCCGGACACGCCC 55
CAAGTACCCGGACACGCC 55
GCGTGTCCGGGTACTTGA 55
CGTGTCCGGGTACTTGAG 55
ACTCAAGTACCCGGACAC 55
AACTCAAGTACCCGGACA 55
GAACTCAAGTACCCGGAC 55
TCCGGGTACTTGAGTTCA 55
ATGAACTCAAGTACCCGG 55
CATGAACTCAAGTACCCG 55
CCATGAACTCAAGTACCC 55
CCCATGAACTCAAGTACC 55
GCCCATGAACTCAAGTAC 55
TACTTGAGTTCATGGGCA 55
ACTTGAGTTCATGGGCAT 55
CTTGAGTTCATGGGCATC 55
AGATGCCCATGAACTCAA 55
GAGATGCCCATGAACTCA 55
AGAGATGCCCATGAACTC 55
AGTTCATGGGCATCTCTC 55
GGAGAGATGCCCATGAAC 55
GGGAGAGATGCCCATGAA 55
CGGGAGAGATGCCCATGA 55
CATGGGCATCTCTCCCGC 55
ATGGGCATCTCTCCCGCC 55
CGGCGGGAGAGATGCCCA 55
GCGGCGGGAGAGATGCCC 55
GGCATCTCTCCCGCCGCC 55
AGGCGGCGGGAGAGATGC 55
CATCTCTCCCGCCGCCTC 55
AGAGGCGGCGGGAGAGAT 55
GAGAGGCGGCGGGAGAGA 55
CTCTCCCGCCGCCTCTCA 55
CTGAGAGGCGGCGGGAGA 55
CTCCCGCCGCCTCTCAGC 55
GGCTGAGAGGCGGCGGGA 55
AGGCTGAGAGGCGGCGGG 55
CCGCCGCCTCTCAGCCTA 55
ATAGGCTGAGAGGCGGCG 55
GATAGGCTGAGAGGCGGC 55
AGATAGGCTGAGAGGCGG 55
CAGATAGGCTGAGAGGCG 55
GCAGATAGGCTGAGAGGC 55
CCTCTCAGCCTATCTGCA 55
CTCTCAGCCTATCTGCAC 55
GGTGCAGATAGGCTGAGA 55
CTCAGCCTATCTGCACCA 55
ATGGTGCAGATAGGCTGA 55
CAGCCTATCTGCACCATG 55
ACATGGTGCAGATAGGCT 55
GACATGGTGCAGATAGGC 55
AGACATGGTGCAGATAGG 55
CTATCTGCACCATGTCTC 55
TATCTGCACCATGTCTCA 55
ATCTGCACCATGTCTCAC 55
TCTGCACCATGTCTCACA 55
CTGCACCATGTCTCACAC 55
CGTGTGAGACATGGTGCA 55
ACGTGTGAGACATGGTGC 55
AACGTGTGAGACATGGTG 55
ACCATGTCTCACACGTTC 55
CCATGTCTCACACGTTCA 55
CATGTCTCACACGTTCAG 55
ACTGAACGTGTGAGACAT 55
AACTGAACGTGTGAGACA 55
CAACTGAACGTGTGAGAC 55
GCAACTGAACGTGTGAGA 55
CTCACACGTTCAGTTGCA 55
CTGCAACTGAACGTGTGA 55
CACACGTTCAGTTGCAGC 55
ACACGTTCAGTTGCAGCT 55
CACGTTCAGTTGCAGCTC 55
ACGTTCAGTTGCAGCTCT 55
AAGAGCTGCAACTGAACG 55
GTTCAGTTGCAGCTCTTA 55
GTAAGAGCTGCAACTGAA 55
GGTAAGAGCTGCAACTGA 55
CAGTTGCAGCTCTTACCG 55
ACGGTAAGAGCTGCAACT 55
AACGGTAAGAGCTGCAAC 55
AAACGGTAAGAGCTGCAA 55
AAAACGGTAAGAGCTGCA 55
CAAAACGGTAAGAGCTGC 55
CAGCTCTTACCGTTTTGA 55
AGCTCTTACCGTTTTGAA 55
CTTCAAAACGGTAAGAGC 55
CCTTCAAAACGGTAAGAG 55
GCCTTCAAAACGGTAAGA 55
CGCCTTCAAAACGGTAAG 55
GCGCCTTCAAAACGGTAA 55
TACCGTTTTGAAGGCGCA 55
ACCGTTTTGAAGGCGCAC 55
CCGTTTTGAAGGCGCACG 55
ACGTGCGCCTTCAAAACG 55
CACGTGCGCCTTCAAAAC 55
CCACGTGCGCCTTCAAAA 55
CCCACGTGCGCCTTCAAA 55
GCCCACGTGCGCCTTCAA 55
TGAAGGCGCACGTGGGCA 55
GAAGGCGCACGTGGGCAA 55
AAGGCGCACGTGGGCAAG 55
AGGCGCACGTGGGCAAGA 55
GGCGCACGTGGGCAAGAA 55
CTTCTTGCCCACGTGCGC 55
ACTTCTTGCCCACGTGCG 55
GACTTCTTGCCCACGTGC 55
CACGTGGGCAAGAAGTCC 55
ACGTGGGCAAGAAGTCCT 55
CAGGACTTCTTGCCCACG 55
CCAGGACTTCTTGCCCAC 55
CCCAGGACTTCTTGCCCA 55
GCCCAGGACTTCTTGCCC 55
GGCAAGAAGTCCTGGGCA 55
CTGCCCAGGACTTCTTGC 55
CAAGAAGTCCTGGGCAGC 55
AAGAAGTCCTGGGCAGCA 55
AGAAGTCCTGGGCAGCAC 49
GAAGTCCTGGGCAGCACA 49
AAGTCCTGGGCAGCACAA 49
AGTCCTGGGCAGCACAAG 49
GTCCTGGGCAGCACAAGA 49
TCCTGGGCAGCACAAGAA 49
CCTGGGCAGCACAAGAAA 49
CTGGGCAGCACAAGAAAG 49
ACTTTCTTGTGCTGCCCA 49
GACTTTCTTGTGCTGCCC 49
GGCAGCACAAGAAAGTCA 49
GCAGCACAAGAAAGTCAA 49
ATTGACTTTCTTGTGCTG 49
AGCACAAGAAAGTCAATC 49
GCACAAGAAAGTCAATCA 49
CACAAGAAAGTCAATCAC 49
ACAAGAAAGTCAATCACG 49
ACGTGATTGACTTTCTTG 49
AACGTGATTGACTTTCTT 55
AGAAAGTCAATCACGTTG 55
GAAAGTCAATCACGTTGA 55
AAAGTCAATCACGTTGAG 55
AAGTCAATCACGTTGAGA 55
AGTCAATCACGTTGAGAC 55
GTCAATCACGTTGAGACA 55
CTGTCTCAACGTGATTGA 55
CAATCACGTTGAGACAGA 55
AATCACGTTGAGACAGAG 55
ATCACGTTGAGACAGAGA 55
CTCTCTGTCTCAACGTGA 55
CACGTTGAGACAGAGAGA 55
ACGTTGAGACAGAGAGAG 55
CGTTGAGACAGAGAGAGC 55
GTTGAGACAGAGAGAGCA 55
CTGCTCTCTCTGTCTCAA 55
CCTGCTCTCTCTGTCTCA 55
GAGACAGAGAGAGCAGGA 55
AGACAGAGAGAGCAGGAG 55
GACAGAGAGAGCAGGAGA 55
ACAGAGAGAGCAGGAGAG 55
CAGAGAGAGCAGGAGAGG 55
AGAGAGAGCAGGAGAGGA 55
GAGAGAGCAGGAGAGGAA 55
AGAGAGCAGGAGAGGAAG 55
ACTTCCTCTCCTGCTCTC 55
AGAGCAGGAGAGGAAGTG 55
CCACTTCCTCTCCTGCTC 55
AGCAGGAGAGGAAGTGGG 55
GCAGGAGAGGAAGTGGGC 55
CAGGAGAGGAAGTGGGCC 55
AGGAGAGGAAGTGGGCCC 55
GGAGAGGAAGTGGGCCCC 55
GAGAGGAAGTGGGCCCCA 55
AGAGGAAGTGGGCCCCAG 55
ACTGGGGCCCACTTCCTC 49
AGGAAGTGGGCCCCAGTA 49
CTACTGGGGCCCACTTCC 49
GAAGTGGGCCCCAGTAGA 49
AAGTGGGCCCCAGTAGAA 49
AGTGGGCCCCAGTAGAAG 49
ACTTCTACTGGGGCCCAC 49
CACTTCTACTGGGGCCCA 49
CCACTTCTACTGGGGCCC 49
CCCACTTCTACTGGGGCC 49
GCCCACTTCTACTGGGGC 49
CCCCAGTAGAAGTGGGCG 49
CCCAGTAGAAGTGGGCGA 49
CCAGTAGAAGTGGGCGAG 49
CAGTAGAAGTGGGCGAGA 49
AGTAGAAGTGGGCGAGAG 50
GTAGAAGTGGGCGAGAGA 50
CTCTCTCGCCCACTTCTA 50
AGAAGTGGGCGAGAGAGC 55
CGCTCTCTCGCCCACTTC 55
AAGTGGGCGAGAGAGCGT 55
AACGCTCTCTCGCCCACT 55
CAACGCTCTCTCGCCCAC 55
CCAACGCTCTCTCGCCCA 55
CCCAACGCTCTCTCGCCC 55
ACCCAACGCTCTCTCGCC 55
CACCCAACGCTCTCTCGC 55
CCACCCAACGCTCTCTCG 55
CCCACCCAACGCTCTCTC 55
AGAGAGCGTTGGGTGGGA 55
GAGAGCGTTGGGTGGGAA 55
AGAGCGTTGGGTGGGAAC 55
CGTTCCCACCCAACGCTC 54
ACGTTCCCACCCAACGCT 54
CACGTTCCCACCCAACGC 54
CCACGTTCCCACCCAACG 54
GCCACGTTCCCACCCAAC 54
TGCCACGTTCCCACCCAA 54
GTGCCACGTTCCCACCCA 54
CGTGCCACGTTCCCACCC 54
GGTGGGAACGTGGCACGA 54
CTCGTGCCACGTTCCCAC 54
TCTCGTGCCACGTTCCCA 54
CTCTCGTGCCACGTTCCC 54
GGAACGTGGCACGAGAGA 54
CTCTCTCGTGCCACGTTC 54
AACGTGGCACGAGAGAGA 54
ACGTGGCACGAGAGAGAG 54
CGTGGCACGAGAGAGAGA 54
GTGGCACGAGAGAGAGAA 54
TGGCACGAGAGAGAGAAA 55
ATTTCTCTCTCTCGTGCC 55
AATTTCTCTCTCTCGTGC 55
CACGAGAGAGAGAAATTA 55
ACGAGAGAGAGAAATTAT 55
CATAATTTCTCTCTCTCG 55
GAGAGAGAGAAATTATGA 55
AGAGAGAGAAATTATGAG 55
GAGAGAGAAATTATGAGA 55
AGAGAGAAATTATGAGAT 55
AATCTCATAATTTCTCTC 51
AGAGAAATTATGAGATTG 51
GAGAAATTATGAGATTGA 51
AGAAATTATGAGATTGAC 23
GAAATTATGAGATTGACA 23
AAATTATGAGATTGACAG 23
AATTATGAGATTGACAGA 23
ATTATGAGATTGACAGAG 23
TCTCTGTCAATCTCATAA 23
CTCTCTGTCAATCTCATA 23
ATGAGATTGACAGAGAGA 23
CTCTCTCTGTCAATCTCA 23
GAGATTGACAGAGAGAGA 23
AGATTGACAGAGAGAGAG 23
GATTGACAGAGAGAGAGA 23
ATTGACAGAGAGAGAGAG 23
TCTCTCTCTCTCTGTCAA 23
CTCTCTCTCTCTCTGTCA 23
GACAGAGAGAGAGAGAGA 23
ACAGAGAGAGAGAGAGAG 23
CAGAGAGAGAGAGAGAGA 23
AGAGAGAGAGAGAGAGAG 289
GAGAGAGAGAGAGAGAGA 317
AGAGAGAGAGAGAGAGAG 289
GAGAGAGAGAGAGAGAGA 317
AGAGAGAGAGAGAGAGAG 289
GAGAGAGAGAGAGAGAGA 317
AGAGAGAGAGAGAGAGAG 289
GAGAGAGAGAGAGAGAGA 317
AGAGAGAGAGAGAGAGAG 289
GAGAGAGAGAGAGAGAGA 317
AGAGAGAGAGAGAGAGAG 289
GAGAGAGAGAGAGAGAGA 317
AGAGAGAGAGAGAGAGAG 289
GAGAGAGAGAGAGAGAGA 317
AGAGAGAGAGAGAGAGAG 289
GAGAGAGAGAGAGAGAGA 317
AGAGAGAGAGAGAGAGAG 289
GAGAGAGAGAGAGAGAGA 317
AGAGAGAGAGAGAGAGAA 56
GAGAGAGAGAGAGAGAAA 56
AGAGAGAGAGAGAGAAAG 56
GAGAGAGAGAGAGAAAGA 56
AGAGAGAGAGAGAAAGAG 56
GAGAGAGAGAGAAAGAGA 56
AGAGAGAGAGAAAGAGAA 106
GAGAGAGAGAAAGAGAAA 106
AGAGAGAGAAAGAGAAAG 106
GAGAGAGAAAGAGAAAGA 106
AGAGAGAAAGAGAAAGAG 107
GAGAGAAAGAGAAAGAGA 107
AGAGAAAGAGAAAGAGAG 55
GAGAAAGAGAAAGAGAGA 55
AGAAAGAGAAAGAGAGAG 51
GAAAGAGAAAGAGAGAGA 51
AAAGAGAAAGAGAGAGAG 51
AAGAGAAAGAGAGAGAGA 51
AGAGAAAGAGAGAGAGAA 51
GAGAAAGAGAGAGAGAAA 51
AGAAAGAGAGAGAGAAAG 51
GAAAGAGAGAGAGAAAGA 51
AAAGAGAGAGAGAAAGAG 51
AAGAGAGAGAGAAAGAGA 51
AGAGAGAGAGAAAGAGAA 106
GAGAGAGAGAAAGAGAAA 106
AGAGAGAGAAAGAGAAAG 106
GAGAGAGAAAGAGAAAGA 106
AGAGAGAAAGAGAAAGAG 107
GAGAGAAAGAGAAAGAGA 107
AGAGAAAGAGAAAGAGAC 52
GAGAAAGAGAAAGAGACA 52
AGAAAGAGAAAGAGACAG 52
GAAAGAGAAAGAGACAGA 52
AAAGAGAAAGAGACAGAG 52
AAGAGAAAGAGACAGAGA 52
AGAGAAAGAGACAGAGAA 55
GAGAAAGAGACAGAGAAA 55
AGAAAGAGACAGAGAAAA 55
CTTTTCTCTGTCTCTTTC 55
AAAGAGACAGAGAAAAGA 55
AAGAGACAGAGAAAAGAA 55
AGAGACAGAGAAAAGAAA 55
GAGACAGAGAAAAGAAAC 55
AGACAGAGAAAAGAAACT 55
GACAGAGAAAAGAAACTA 55
ACAGAGAAAAGAAACTAT 55
CAGAGAAAAGAAACTATG 55
ACATAGTTTCTTTTCTCT 55
AACATAGTTTCTTTTCTC 55
AGAAAAGAAACTATGTTG 55
ACAACATAGTTTCTTTTC 55
AAAAGAAACTATGTTGTT 55
AAACAACATAGTTTCTTT 55
AAGAAACTATGTTGTTTA 55
AGAAACTATGTTGTTTAA 55
GAAACTATGTTGTTTAAA 55
AAACTATGTTGTTTAAAA 55
AACTATGTTGTTTAAAAT 55
ACTATGTTGTTTAAAATG 55
CTATGTTGTTTAAAATGC 55
GGCATTTTAAACAACATA 55
ATGTTGTTTAAAATGCCA 55
CTGGCATTTTAAACAACA 55
GCTGGCATTTTAAACAAC 55
CGCTGGCATTTTAAACAA 55
CCGCTGGCATTTTAAACA 55
GTTTAAAATGCCAGCGGA 55
TTCCGCTGGCATTTTAAA 55
TTAAAATGCCAGCGGAAA 55
CTTTCCGCTGGCATTTTA 55
AAAATGCCAGCGGAAAGT 55
AAATGCCAGCGGAAAGTC 55
AATGCCAGCGGAAAGTCC 55
ATGCCAGCGGAAAGTCCA 55
ATGGACTTTCCGCTGGCA 55
CATGGACTTTCCGCTGGC 55
CCAGCGGAAAGTCCATGG 55
CAGCGGAAAGTCCATGGG 55
AGCGGAAAGTCCATGGGG 55
CCCCCATGGACTTTCCGC 55
ACCCCCATGGACTTTCCG 55
CACCCCCATGGACTTTCC 55
GAAAGTCCATGGGGGTGA 55
AAAGTCCATGGGGGTGAA 55
AAGTCCATGGGGGTGAAA 55
AGTCCATGGGGGTGAAAG 55
GTCCATGGGGGTGAAAGA 55
CTCTTTCACCCCCATGGA 55
ACTCTTTCACCCCCATGG 55
CATGGGGGTGAAAGAGTC 55
ATGGGGGTGAAAGAGTCC 55
CGGACTCTTTCACCCCCA 55
CCGGACTCTTTCACCCCC 55
GCCGGACTCTTTCACCCC 55
GGGTGAAAGAGTCCGGCA 55
GGTGAAAGAGTCCGGCAA 55
ATTGCCGGACTCTTTCAC 55
CATTGCCGGACTCTTTCA 55
CCATTGCCGGACTCTTTC 55
AAAGAGTCCGGCAATGGC 55
AAGAGTCCGGCAATGGCC 55
AGAGTCCGGCAATGGCCA 55
CTGGCCATTGCCGGACTC 55
AGTCCGGCAATGGCCAGG 55
CCCTGGCCATTGCCGGAC 55
TCCCTGGCCATTGCCGGA 55
CCGGCAATGGCCAGGGAG 55
ACTCCCTGGCCATTGCCG 55
AACTCCCTGGCCATTGCC 55
GCAATGGCCAGGGAGTTA 55
CAATGGCCAGGGAGTTAG 55
AATGGCCAGGGAGTTAGC 55
ATGGCCAGGGAGTTAGCA 55
CTGCTAACTCCCTGGCCA 55
GCTGCTAACTCCCTGGCC 55
AGCTGCTAACTCCCTGGC 55
AAGCTGCTAACTCCCTGG 55
CAAGCTGCTAACTCCCTG 55
AGGGAGTTAGCAGCTTGG 55
GCCAAGCTGCTAACTCCC 55
CGCCAAGCTGCTAACTCC 55
ACGCCAAGCTGCTAACTC 55
AGTTAGCAGCTTGGCGTA 55
CTACGCCAAGCTGCTAAC 55
ACTACGCCAAGCTGCTAA 55
CACTACGCCAAGCTGCTA 55
ACACTACGCCAAGCTGCT 55
GACACTACGCCAAGCTGC 55
AGACACTACGCCAAGCTG 55
AAGACACTACGCCAAGCT 55
GAAGACACTACGCCAAGC 55
CTTGGCGTAGTGTCTTCC 55
GGGAAGACACTACGCCAA 55
TGGCGTAGTGTCTTCCCA 56
GGCGTAGTGTCTTCCCAC 56
AGTGGGAAGACACTACGC 56
CAGTGGGAAGACACTACG 56
ACAGTGGGAAGACACTAC 56
AACAGTGGGAAGACACTA 56
AAACAGTGGGAAGACACT 56
AAAACAGTGGGAAGACAC 56
CAAAACAGTGGGAAGACA 56
ACAAAACAGTGGGAAGAC 56
GACAAAACAGTGGGAAGA 56
AGACAAAACAGTGGGAAG 56
CAGACAAAACAGTGGGAA 56
ACAGACAAAACAGTGGGA 56
CCCACTGTTTTGTCTGTC 56
AGACAGACAAAACAGTGG 56
AAGACAGACAAAACAGTG 56
ACTGTTTTGTCTGTCTTG 56
CTGTTTTGTCTGTCTTGA 56
CTCAAGACAGACAAAACA 56
GTTTTGTCTGTCTTGAGA 56
TTCTCAAGACAGACAAAA 56
ATTCTCAAGACAGACAAA 56
TATTCTCAAGACAGACAA 56
CTATTCTCAAGACAGACA 56
GCTATTCTCAAGACAGAC 56
TCTGTCTTGAGAATAGCA 56
ATGCTATTCTCAAGACAG 56
AATGCTATTCTCAAGACA 56
GAATGCTATTCTCAAGAC 56
TCTTGAGAATAGCATTCA 56
CTTGAGAATAGCATTCAA 56
GTTGAATGCTATTCTCAA 56
CGTTGAATGCTATTCTCA 56
GAGAATAGCATTCAACGC 56
AGAATAGCATTCAACGCG 56
GAATAGCATTCAACGCGA 56
AATAGCATTCAACGCGAC 56
AGTCGCGTTGAATGCTAT 56
CAGTCGCGTTGAATGCTA 56
ACAGTCGCGTTGAATGCT 56
CACAGTCGCGTTGAATGC 56
ACACAGTCGCGTTGAATG 56
AACACAGTCGCGTTGAAT 56
GAACACAGTCGCGTTGAA 56
GGAACACAGTCGCGTTGA 56
CAACGCGACTGTGTTCCC 56
AACGCGACTGTGTTCCCG 56
ACGCGACTGTGTTCCCGC 56
CGCGACTGTGTTCCCGCA 56
CTGCGGGAACACAGTCGC 56
CGACTGTGTTCCCGCAGC 56
GACTGTGTTCCCGCAGCA 56
ACTGTGTTCCCGCAGCAG 56
CTGTGTTCCCGCAGCAGA 56
GTCTGCTGCGGGAACACA 56
CGTCTGCTGCGGGAACAC 56
ACGTCTGCTGCGGGAACA 56
AACGTCTGCTGCGGGAAC 56
TAACGTCTGCTGCGGGAA 56
CTAACGTCTGCTGCGGGA 56
CCCGCAGCAGACGTTAGG 56
CCGCAGCAGACGTTAGGC 56
CGCAGCAGACGTTAGGCC 56
CGGCCTAACGTCTGCTGC 56
CAGCAGACGTTAGGCCGC 56
AGCAGACGTTAGGCCGCT 56
CAGCGGCCTAACGTCTGC 56
CAGACGTTAGGCCGCTGC 56
AGACGTTAGGCCGCTGCC 56
GACGTTAGGCCGCTGCCC 56
ACGTTAGGCCGCTGCCCA 56
CGTTAGGCCGCTGCCCAC 56
CGTGGGCAGCGGCCTAAC 56
GCGTGGGCAGCGGCCTAA 56
GGCGTGGGCAGCGGCCTA 56
AGGCCGCTGCCCACGCCT 56
AAGGCGTGGGCAGCGGCC 56
CAAGGCGTGGGCAGCGGC 56
CCGCTGCCCACGCCTTGA 56
CGCTGCCCACGCCTTGAG 56
ACTCAAGGCGTGGGCAGC 56
CACTCAAGGCGTGGGCAG 56
GCACTCAAGGCGTGGGCA 56
GCCCACGCCTTGAGTGCC 56
CCCACGCCTTGAGTGCCG 56
CCACGCCTTGAGTGCCGG 56
CACGCCTTGAGTGCCGGA 56
ACGCCTTGAGTGCCGGAC 56
CGCCTTGAGTGCCGGACG 56
GCCTTGAGTGCCGGACGA 56
CCTTGAGTGCCGGACGAG 56
CCTCGTCCGGCACTCAAG 56
ACCTCGTCCGGCACTCAA 56
GACCTCGTCCGGCACTCA 56
GAGTGCCGGACGAGGTCA 56
AGTGCCGGACGAGGTCAA 56
GTGCCGGACGAGGTCAAC 56
TGCCGGACGAGGTCAACA 56
ATGTTGACCTCGTCCGGC 56
CCGGACGAGGTCAACATA 56
CGGACGAGGTCAACATAG 56
CCTATGTTGACCTCGTCC 56
GACGAGGTCAACATAGGC 56
ACGAGGTCAACATAGGCT 56
AAGCCTATGTTGACCTCG 56
AAAGCCTATGTTGACCTC 56
AGGTCAACATAGGCTTTC 56
GGAAAGCCTATGTTGACC 56
CGGAAAGCCTATGTTGAC 56
ACGGAAAGCCTATGTTGA 56
CAACATAGGCTTTCCGTC 56
AACATAGGCTTTCCGTCA 56
ACATAGGCTTTCCGTCAC 56
CATAGGCTTTCCGTCACA 56
ATAGGCTTTCCGTCACAG 56
TAGGCTTTCCGTCACAGA 56
AGGCTTTCCGTCACAGAA 56
ATTCTGTGACGGAAAGCC 56
GCTTTCCGTCACAGAATA 56
ATATTCTGTGACGGAAAG 56
CATATTCTGTGACGGAAA 56
ACATATTCTGTGACGGAA 56
AACATATTCTGTGACGGA 56
AAACATATTCTGTGACGG 56
CAAACATATTCTGTGACG 56
CCAAACATATTCTGTGAC 56
CCCAAACATATTCTGTGA 56
CACAGAATATGTTTGGGC 56
ACAGAATATGTTTGGGCA 56
CAGAATATGTTTGGGCAG 56
AGAATATGTTTGGGCAGG 56
GAATATGTTTGGGCAGGA 56
AATATGTTTGGGCAGGAA 56
ATATGTTTGGGCAGGAAG 56
TATGTTTGGGCAGGAAGA 56
ATCTTCCTGCCCAAACAT 56
GATCTTCCTGCCCAAACA 56
CGATCTTCCTGCCCAAAC 56
CCGATCTTCCTGCCCAAA 56
TCCGATCTTCCTGCCCAA 56
TGGGCAGGAAGATCGGAA 56
GGGCAGGAAGATCGGAAC 56
GGCAGGAAGATCGGAACA 56
GCAGGAAGATCGGAACAC 56
AGTGTTCCGATCTTCCTG 56
AAGTGTTCCGATCTTCCT 56
CAAGTGTTCCGATCTTCC 56
CCAAGTGTTCCGATCTTC 56
AAGATCGGAACACTTGGG 56
AGATCGGAACACTTGGGG 56
GATCGGAACACTTGGGGC 56
AGCCCCAAGTGTTCCGAT 56
CAGCCCCAAGTGTTCCGA 56
CCAGCCCCAAGTGTTCCG 56
CCCAGCCCCAAGTGTTCC 56
GAACACTTGGGGCTGGGC 56
AACACTTGGGGCTGGGCC 56
ACACTTGGGGCTGGGCCA 56
ATGGCCCAGCCCCAAGTG 56
ACTTGGGGCTGGGCCATC 56
AGATGGCCCAGCCCCAAG 56
TAGATGGCCCAGCCCCAA 56
GTAGATGGCCCAGCCCCA 56
GGGGCTGGGCCATCTACC 56
CGGTAGATGGCCCAGCCC 56
GCGGTAGATGGCCCAGCC 56
AGCGGTAGATGGCCCAGC 56
CTGGGCCATCTACCGCTC 56
GGAGCGGTAGATGGCCCA 56
GGGAGCGGTAGATGGCCC 56
GGCCATCTACCGCTCCCC 56
GCCATCTACCGCTCCCCC 56
CCATCTACCGCTCCCCCA 56
CATCTACCGCTCCCCCAC 56
ATCTACCGCTCCCCCACG 56
CCGTGGGGGAGCGGTAGA 56
CTACCGCTCCCCCACGGC 56
TACCGCTCCCCCACGGCA 56
ACCGCTCCCCCACGGCAC 56
CCGCTCCCCCACGGCACA 56
CGCTCCCCCACGGCACAC 56
GCTCCCCCACGGCACACA 56
CTCCCCCACGGCACACAC 56
CGTGTGTGCCGTGGGGGA 56
CCCCCACGGCACACACGA 56
CCCCACGGCACACACGAG 56
ACTCGTGTGTGCCGTGGG 56
CCACGGCACACACGAGTC 56
CACGGCACACACGAGTCG 56
ACGACTCGTGTGTGCCGT 56
CGGCACACACGAGTCGTC 56
GGCACACACGAGTCGTCA 56
CTGACGACTCGTGTGTGC 56
CACACACGAGTCGTCAGG 56
ACACACGAGTCGTCAGGG 56
CACACGAGTCGTCAGGGA 56
ACACGAGTCGTCAGGGAA 56
CACGAGTCGTCAGGGAAA 56
ACGAGTCGTCAGGGAAAT 56
CATTTCCCTGACGACTCG 56
GAGTCGTCAGGGAAATGC 56
AGTCGTCAGGGAAATGCC 56
GGGCATTTCCCTGACGAC 56
CGGGCATTTCCCTGACGA 56
CGTCAGGGAAATGCCCGC 56
GGCGGGCATTTCCCTGAC 56
AGGCGGGCATTTCCCTGA 56
CAGGGAAATGCCCGCCTC 56
AGAGGCGGGCATTTCCCT 56
CAGAGGCGGGCATTTCCC 56
ACAGAGGCGGGCATTTCC 56
CACAGAGGCGGGCATTTC 56
AAATGCCCGCCTCTGTGT 56
AATGCCCGCCTCTGTGTG 56
ACACACAGAGGCGGGCAT 56
CACACACAGAGGCGGGCA 56
ACACACACAGAGGCGGGC 56
AACACACACAGAGGCGGG 56
CAACACACACAGAGGCGG 56
ACAACACACACAGAGGCG 56
GCCTCTGTGTGTGTTGTA 56
CCTCTGTGTGTGTTGTAC 56
CGTACAACACACACAGAG 56
ACGTACAACACACACAGA 56
CACGTACAACACACACAG 56
GCACGTACAACACACACA 56
GTGTGTGTTGTACGTGCA 56
CTGCACGTACAACACACA 56
GCTGCACGTACAACACAC 56
GGCTGCACGTACAACACA 56
AGGCTGCACGTACAACAC 56
AAGGCTGCACGTACAACA 56
GAAGGCTGCACGTACAAC 56
AGAAGGCTGCACGTACAA 56
CAGAAGGCTGCACGTACA 56
CCAGAAGGCTGCACGTAC 56
CCCAGAAGGCTGCACGTA 56
ACGTGCAGCCTTCTGGGC 56
CGTGCAGCCTTCTGGGCA 56
CTGCCCAGAAGGCTGCAC 56
TCTGCCCAGAAGGCTGCA 56
CTCTGCCCAGAAGGCTGC 56
CAGCCTTCTGGGCAGAGC 56
AGCCTTCTGGGCAGAGCC 56
CGGCTCTGCCCAGAAGGC 56
ACGGCTCTGCCCAGAAGG 56
CACGGCTCTGCCCAGAAG 56
CCACGGCTCTGCCCAGAA 56
TCCACGGCTCTGCCCAGA 56
CTCCACGGCTCTGCCCAG 56
TCTCCACGGCTCTGCCCA 56
CTCTCCACGGCTCTGCCC 56
ACTCTCCACGGCTCTGCC 56
AACTCTCCACGGCTCTGC 56
CAACTCTCCACGGCTCTG 56
AGAGCCGTGGAGAGTTGG 56
GAGCCGTGGAGAGTTGGA 56
AGCCGTGGAGAGTTGGAC 56
CGTCCAACTCTCCACGGC 56
ACGTCCAACTCTCCACGG 56
CGTGGAGAGTTGGACGTA 56
CTACGTCCAACTCTCCAC 56
CCTACGTCCAACTCTCCA 56
GCCTACGTCCAACTCTCC 56
GAGAGTTGGACGTAGGCC 56
AGAGTTGGACGTAGGCCA 56
CTGGCCTACGTCCAACTC 56
AGTTGGACGTAGGCCAGG 56
ACCTGGCCTACGTCCAAC 56
CACCTGGCCTACGTCCAA 56
ACACCTGGCCTACGTCCA 56
CACACCTGGCCTACGTCC 56
GACGTAGGCCAGGTGTGA 56
ACGTAGGCCAGGTGTGAG 56
CCTCACACCTGGCCTACG 56
GTAGGCCAGGTGTGAGGA 56
CTCCTCACACCTGGCCTA 56
AGGCCAGGTGTGAGGAGG 56
GGCCAGGTGTGAGGAGGA 56
CTCCTCCTCACACCTGGC 56
CCAGGTGTGAGGAGGAGA 56
CAGGTGTGAGGAGGAGAG 56
AGGTGTGAGGAGGAGAGG 56
ACCTCTCCTCCTCACACC 56
CACCTCTCCTCCTCACAC 56
ACACCTCTCCTCCTCACA 56
CACACCTCTCCTCCTCAC 56
ACACACCTCTCCTCCTCA 56
AACACACCTCTCCTCCTC 56
AAACACACCTCTCCTCCT 56
CAAACACACCTCTCCTCC 56
CCAAACACACCTCTCCTC 56
AGGAGAGGTGTGTTTGGG 56
CCCCAAACACACCTCTCC 56
ACCCCAAACACACCTCTC 56
AGAGGTGTGTTTGGGGTG 56
CCACCCCAAACACACCTC 56
AGGTGTGTTTGGGGTGGC 56
GGCCACCCCAAACACACC 56
GTGTGTTTGGGGTGGCCA 56
GTGGCCACCCCAAACACA 55
AGTGGCCACCCCAAACAC 55
CAGTGGCCACCCCAAACA 55
CCAGTGGCCACCCCAAAC 55
GCCAGTGGCCACCCCAAA 55
AGCCAGTGGCCACCCCAA 55
GAGCCAGTGGCCACCCCA 55
GGAGCCAGTGGCCACCCC 55
GGGAGCCAGTGGCCACCC 55
AGGGAGCCAGTGGCCACC 55
AAGGGAGCCAGTGGCCAC 55
GAAGGGAGCCAGTGGCCA 55
GGAAGGGAGCCAGTGGCC 55
AGGAAGGGAGCCAGTGGC 55
CAGGAAGGGAGCCAGTGG 55
CACTGGCTCCCTTCCTGC 55
ACTGGCTCCCTTCCTGCG 55
ACGCAGGAAGGGAGCCAG 55
CACGCAGGAAGGGAGCCA 56
GGCTCCCTTCCTGCGTGA 56
GCTCCCTTCCTGCGTGAC 56
CGTCACGCAGGAAGGGAG 56
ACGTCACGCAGGAAGGGA 56
CCCTTCCTGCGTGACGTA 56
CCTTCCTGCGTGACGTAG 56
CCTACGTCACGCAGGAAG 56
GCCTACGTCACGCAGGAA 56
AGCCTACGTCACGCAGGA 56
CAGCCTACGTCACGCAGG 56
CCAGCCTACGTCACGCAG 56
GCCAGCCTACGTCACGCA 56
CGCCAGCCTACGTCACGC 56
ACGCCAGCCTACGTCACG 56
CACGCCAGCCTACGTCAC 56
CCACGCCAGCCTACGTCA 56
CCCACGCCAGCCTACGTC 56
ACGTAGGCTGGCGTGGGC 56
AGCCCACGCCAGCCTACG 56
GAGCCCACGCCAGCCTAC 56
AGAGCCCACGCCAGCCTA 56
AAGAGCCCACGCCAGCCT 56
GAAGAGCCCACGCCAGCC 56
GCTGGCGTGGGCTCTTCC 56
CTGGCGTGGGCTCTTCCC 56
GGGGAAGAGCCCACGCCA 56
GGCGTGGGCTCTTCCCCC 56
GCGTGGGCTCTTCCCCCA 56
CGTGGGCTCTTCCCCCAG 56
GCTGGGGGAAGAGCCCAC 56
GGCTGGGGGAAGAGCCCA 56
GGGCTCTTCCCCCAGCCC 56
GGCTCTTCCCCCAGCCCC 56
AGGGGCTGGGGGAAGAGC 56
AAGGGGCTGGGGGAAGAG 56
CAAGGGGCTGGGGGAAGA 56
CTTCCCCCAGCCCCTTGC 56
GGCAAGGGGCTGGGGGAA 56
CGGCAAGGGGCTGGGGGA 56
CCCCCAGCCCCTTGCCGG 56
ACCGGCAAGGGGCTGGGG 56
CACCGGCAAGGGGCTGGG 56
CCAGCCCCTTGCCGGTGC 56
AGCACCGGCAAGGGGCTG 56
AGCCCCTTGCCGGTGCTG 56
GCAGCACCGGCAAGGGGC 56
CCCCTTGCCGGTGCTGCC 56
CCCTTGCCGGTGCTGCCA 56
CCTTGCCGGTGCTGCCAC 56
CGTGGCAGCACCGGCAAG 56
ACGTGGCAGCACCGGCAA 56
CACGTGGCAGCACCGGCA 56
GCCGGTGCTGCCACGTGA 56
CCGGTGCTGCCACGTGAG 56
CGGTGCTGCCACGTGAGA 56
GGTGCTGCCACGTGAGAA 56
CTTCTCACGTGGCAGCAC 56
CCTTCTCACGTGGCAGCA 56
CCCTTCTCACGTGGCAGC 56
CTGCCACGTGAGAAGGGC 56
GGCCCTTCTCACGTGGCA 56
GCCACGTGAGAAGGGCCC 56
CCACGTGAGAAGGGCCCG 56
CACGTGAGAAGGGCCCGG 56
ACGTGAGAAGGGCCCGGG 56
ACCCGGGCCCTTCTCACG 56
CACCCGGGCCCTTCTCAC 56
GCACCCGGGCCCTTCTCA 56
GAGAAGGGCCCGGGTGCC 56
AGAAGGGCCCGGGTGCCG 56
CCGGCACCCGGGCCCTTC 56
AAGGGCCCGGGTGCCGGT 56
AGGGCCCGGGTGCCGGTC 56
GGACCGGCACCCGGGCCC 56
GGCCCGGGTGCCGGTCCC 56
CGGGACCGGCACCCGGGC 56
CCCGGGTGCCGGTCCCGC 56
AGCGGGACCGGCACCCGG 56
CGGGTGCCGGTCCCGCTA 56
ATAGCGGGACCGGCACCC 56
AATAGCGGGACCGGCACC 56
GAATAGCGGGACCGGCAC 56
GGAATAGCGGGACCGGCA 56
CGGAATAGCGGGACCGGC 56
CCGGAATAGCGGGACCGG 56
CGGTCCCGCTATTCCGGA 56
GGTCCCGCTATTCCGGAA 56
ATTCCGGAATAGCGGGAC 56
AATTCCGGAATAGCGGGA 56
CAATTCCGGAATAGCGGG 56
ACAATTCCGGAATAGCGG 56
CACAATTCCGGAATAGCG 56
CCACAATTCCGGAATAGC 56
CCCACAATTCCGGAATAG 56
ACCCACAATTCCGGAATA 56
AACCCACAATTCCGGAAT 56
GAACCCACAATTCCGGAA 56
TCCGGAATTGTGGGTTCA 56
CCGGAATTGTGGGTTCAC 56
CGGAATTGTGGGTTCACC 56
AGGTGAACCCACAATTCC 56
CAGGTGAACCCACAATTC 56
AATTGTGGGTTCACCTGA 56
ATTGTGGGTTCACCTGAA 56
CTTCAGGTGAACCCACAA 56
ACTTCAGGTGAACCCACA 56
AACTTCAGGTGAACCCAC 56
AAACTTCAGGTGAACCCA 56
CAAACTTCAGGTGAACCC 56
GGTTCACCTGAAGTTTGA 56
CTCAAACTTCAGGTGAAC 56
CCTCAAACTTCAGGTGAA 56
GCCTCAAACTTCAGGTGA 56
CACCTGAAGTTTGAGGCC 56
ACCTGAAGTTTGAGGCCA 56
CCTGAAGTTTGAGGCCAA 56
CTGAAGTTTGAGGCCAAA 56
GTTTGGCCTCAAACTTCA 56
GAAGTTTGAGGCCAAACC 56
AAGTTTGAGGCCAAACCC 56
AGTTTGAGGCCAAACCCC 56
GGGGGTTTGGCCTCAAAC 56
TGGGGGTTTGGCCTCAAA 56
CTGGGGGTTTGGCCTCAA 56
GCTGGGGGTTTGGCCTCA 56
CGCTGGGGGTTTGGCCTC 56
AGGCCAAACCCCCAGCGG 56
ACCGCTGGGGGTTTGGCC 56
GACCGCTGGGGGTTTGGC 56
CCAAACCCCCAGCGGTCA 56
CAAACCCCCAGCGGTCAG 56
AAACCCCCAGCGGTCAGT 56
AACCCCCAGCGGTCAGTG 56
ACCCCCAGCGGTCAGTGG 56
CCCACTGACCGCTGGGGG 56
CCCCAGCGGTCAGTGGGA 56
CCCAGCGGTCAGTGGGAC 56
CCAGCGGTCAGTGGGACG 56
CAGCGGTCAGTGGGACGC 56
AGCGGTCAGTGGGACGCC 56
GCGGTCAGTGGGACGCCA 56
CGGTCAGTGGGACGCCAG 56
ACTGGCGTCCCACTGACC 56
GACTGGCGTCCCACTGAC 56
CGACTGGCGTCCCACTGA 56
CAGTGGGACGCCAGTCGC 56
AGTGGGACGCCAGTCGCC 56
AGGCGACTGGCGTCCCAC 55
AAGGCGACTGGCGTCCCA 55
AAAGGCGACTGGCGTCCC 55
CAAAGGCGACTGGCGTCC 55
GACGCCAGTCGCCTTTGA 55
ACGCCAGTCGCCTTTGAC 55
CGCCAGTCGCCTTTGACC 55
AGGTCAAAGGCGACTGGC 55
CCAGTCGCCTTTGACCTC 55
AGAGGTCAAAGGCGACTG 55
AAGAGGTCAAAGGCGACT 55
CAAGAGGTCAAAGGCGAC 55
CCAAGAGGTCAAAGGCGA 55
ACCAAGAGGTCAAAGGCG 55
GACCAAGAGGTCAAAGGC 55
CCTTTGACCTCTTGGTCA 55
CTTTGACCTCTTGGTCAA 55
CTTGACCAAGAGGTCAAA 55
GCTTGACCAAGAGGTCAA 56
AGCTTGACCAAGAGGTCA 56
CAGCTTGACCAAGAGGTC 56
ACCTCTTGGTCAAGCTGG 56
CCTCTTGGTCAAGCTGGC 56
CTCTTGGTCAAGCTGGCC 56
AGGCCAGCTTGACCAAGA 56
AAGGCCAGCTTGACCAAG 56
CAAGGCCAGCTTGACCAA 56
GCAAGGCCAGCTTGACCA 56
GGCAAGGCCAGCTTGACC 56
CGGCAAGGCCAGCTTGAC 56
ACGGCAAGGCCAGCTTGA 56
CAAGCTGGCCTTGCCGTG 56
AAGCTGGCCTTGCCGTGA 56
AGCTGGCCTTGCCGTGAC 56
GCTGGCCTTGCCGTGACC 56
CTGGCCTTGCCGTGACCC 56
CGGGTCACGGCAAGGCCA 56
ACGGGTCACGGCAAGGCC 56
CACGGGTCACGGCAAGGC 56
CCTTGCCGTGACCCGTGA 56
CTCACGGGTCACGGCAAG 56
TCTCACGGGTCACGGCAA 56
TGCCGTGACCCGTGAGAA 56
ATTCTCACGGGTCACGGC 56
CATTCTCACGGGTCACGG 56
CGTGACCCGTGAGAATGC 56
GGCATTCTCACGGGTCAC 56
GGGCATTCTCACGGGTCA 56
GACCCGTGAGAATGCCCA 56
ACCCGTGAGAATGCCCAA 56
CCCGTGAGAATGCCCAAG 56
ACTTGGGCATTCTCACGG 56
CACTTGGGCATTCTCACG 56
GCACTTGGGCATTCTCAC 56
GGCACTTGGGCATTCTCA 56
GAGAATGCCCAAGTGCCA 56
AGAATGCCCAAGTGCCAA 56
ATTGGCACTTGGGCATTC 56
AATGCCCAAGTGCCAATG 56
ACATTGGCACTTGGGCAT 56
CACATTGGCACTTGGGCA 56
ACACATTGGCACTTGGGC 56
CCCAAGTGCCAATGTGTC 56
CCAAGTGCCAATGTGTCC 56
CAAGTGCCAATGTGTCCC 56
AAGTGCCAATGTGTCCCG 56
AGTGCCAATGTGTCCCGG 56
CCCGGGACACATTGGCAC 56
CCCCGGGACACATTGGCA 56
CCCCCGGGACACATTGGC 56
CCAATGTGTCCCGGGGGG 56
CAATGTGTCCCGGGGGGC 56
AATGTGTCCCGGGGGGCA 56
ATGTGTCCCGGGGGGCAG 56
CCTGCCCCCCGGGACACA 56
CCCTGCCCCCCGGGACAC 56
GCCCTGCCCCCCGGGACA 56
GGCCCTGCCCCCCGGGAC 56
CGGCCCTGCCCCCCGGGA 56
CCCGGGGGGCAGGGCCGG 56
CCCGGCCCTGCCCCCCGG 56
CCCCGGCCCTGCCCCCCG 56
GCCCCGGCCCTGCCCCCC 56
AGCCCCGGCCCTGCCCCC 56
CAGCCCCGGCCCTGCCCC 56
CCAGCCCCGGCCCTGCCC 56
CCCAGCCCCGGCCCTGCC 56
GCAGGGCCGGGGCTGGGA 56
ATCCCAGCCCCGGCCCTG 56
AGGGCCGGGGCTGGGATC 56
GGATCCCAGCCCCGGCCC 56
AGGATCCCAGCCCCGGCC 56
GCCGGGGCTGGGATCCTA 56
CCGGGGCTGGGATCCTAG 56
ACTAGGATCCCAGCCCCG 56
CACTAGGATCCCAGCCCC 56
ACACTAGGATCCCAGCCC 56
CACACTAGGATCCCAGCC 56
ACACACTAGGATCCCAGC 56
CACACACTAGGATCCCAG 56
GCACACACTAGGATCCCA 56
GGCACACACTAGGATCCC 56
GGATCCTAGTGTGTGCCC 56
GATCCTAGTGTGTGCCCA 56
ATCCTAGTGTGTGCCCAG 56
ACTGGGCACACACTAGGA 56
CCTAGTGTGTGCCCAGTC 56
AGACTGGGCACACACTAG 56
GAGACTGGGCACACACTA 56
AGTGTGTGCCCAGTCTCC 56
AGGAGACTGGGCACACAC 56
AAGGAGACTGGGCACACA 56
GAAGGAGACTGGGCACAC 56
AGAAGGAGACTGGGCACA 56
GAGAAGGAGACTGGGCAC 56
CGAGAAGGAGACTGGGCA 56
ACGAGAAGGAGACTGGGC 56
CCCAGTCTCCTTCTCGTC 56
CCAGTCTCCTTCTCGTCC 56
CAGTCTCCTTCTCGTCCC 56
AGGGACGAGAAGGAGACT 56
CAGGGACGAGAAGGAGAC 56
GCAGGGACGAGAAGGAGA 56
CGCAGGGACGAGAAGGAG 56
CCGCAGGGACGAGAAGGA 56
CCCGCAGGGACGAGAAGG 56
ACCCGCAGGGACGAGAAG 56
AACCCGCAGGGACGAGAA 56
GAACCCGCAGGGACGAGA 56
CTCGTCCCTGCGGGTTCC 56
TCGTCCCTGCGGGTTCCA 56
CGTCCCTGCGGGTTCCAC 56
GGTGGAACCCGCAGGGAC 56
TCCCTGCGGGTTCCACCA 56
ATGGTGGAACCCGCAGGG 56
CCTGCGGGTTCCACCATC 56
CTGCGGGTTCCACCATCC 56
AGGATGGTGGAACCCGCA 56
GAGGATGGTGGAACCCGC 56
CGGGTTCCACCATCCTCC 56
GGGAGGATGGTGGAACCC 56
GGTTCCACCATCCTCCCA 56
ATGGGAGGATGGTGGAAC 56
GATGGGAGGATGGTGGAA 56
GGATGGGAGGATGGTGGA 56
AGGATGGGAGGATGGTGG 56
CACCATCCTCCCATCCTA 56
ACCATCCTCCCATCCTAA 56
CCATCCTCCCATCCTAAC 56
CATCCTCCCATCCTAACG 56
ATCCTCCCATCCTAACGC 56
TCCTCCCATCCTAACGCA 56
ATGCGTTAGGATGGGAGG 56
CTCCCATCCTAACGCATC 56
CGATGCGTTAGGATGGGA 56
ACGATGCGTTAGGATGGG 56
AACGATGCGTTAGGATGG 56
CATCCTAACGCATCGTTA 56
ATCCTAACGCATCGTTAG 56
CCTAACGATGCGTTAGGA 56
CCCTAACGATGCGTTAGG 56
CTAACGCATCGTTAGGGA 56
ATCCCTAACGATGCGTTA 56
AACGCATCGTTAGGGATG 56
ACGCATCGTTAGGGATGC 56
CGCATCCCTAACGATGCG 56
CCGCATCCCTAACGATGC 56
ACCGCATCCCTAACGATG 56
AACCGCATCCCTAACGAT 56
TAACCGCATCCCTAACGA 56
CGTTAGGGATGCGGTTAG 56
CCTAACCGCATCCCTAAC 56
ACCTAACCGCATCCCTAA 56
GACCTAACCGCATCCCTA 56
AGGGATGCGGTTAGGTCG 56
CCGACCTAACCGCATCCC 56
CCCGACCTAACCGCATCC 56
ACCCGACCTAACCGCATC 56
ATGCGGTTAGGTCGGGTC 56
GGACCCGACCTAACCGCA 56
GCGGTTAGGTCGGGTCCA 56
ATGGACCCGACCTAACCG 56
GATGGACCCGACCTAACC 56
GGATGGACCCGACCTAAC 56
GGGATGGACCCGACCTAA 56
GGGGATGGACCCGACCTA 56
AGGTCGGGTCCATCCCCA 56
CTGGGGATGGACCCGACC 56
CCTGGGGATGGACCCGAC 56
CCCTGGGGATGGACCCGA 56
CGGGTCCATCCCCAGGGC 56
CGCCCTGGGGATGGACCC 56
CCGCCCTGGGGATGGACC 56
ACCGCCCTGGGGATGGAC 56
GACCGCCCTGGGGATGGA 56
CCATCCCCAGGGCGGTCC 56
CATCCCCAGGGCGGTCCA 56
ATCCCCAGGGCGGTCCAA 56
CTTGGACCGCCCTGGGGA 56
CCCCAGGGCGGTCCAAGG 56
CCCAGGGCGGTCCAAGGG 56
CCAGGGCGGTCCAAGGGG 56
CAGGGCGGTCCAAGGGGA 56
AGGGCGGTCCAAGGGGAC 56
GGGCGGTCCAAGGGGACC 56
CGGTCCCCTTGGACCGCC 56
GCGGTCCAAGGGGACCGC 56
AGCGGTCCCCTTGGACCG 56
AAGCGGTCCCCTTGGACC 56
AAAGCGGTCCCCTTGGAC 56
GAAAGCGGTCCCCTTGGA 56
AGAAAGCGGTCCCCTTGG 56
CAAGGGGACCGCTTTCTG 56
AAGGGGACCGCTTTCTGG 56
ACCAGAAAGCGGTCCCCT 56
AACCAGAAAGCGGTCCCC 56
AAACCAGAAAGCGGTCCC 56
CAAACCAGAAAGCGGTCC 56
ACAAACCAGAAAGCGGTC 56
ACCGCTTTCTGGTTTGTC 56
CCGCTTTCTGGTTTGTCA 56
CGCTTTCTGGTTTGTCAG 56
CCTGACAAACCAGAAAGC 56
CTTTCTGGTTTGTCAGGA 56
TTCCTGACAAACCAGAAA 56
CTTCCTGACAAACCAGAA 56
CCTTCCTGACAAACCAGA 56
CTGGTTTGTCAGGAAGGC 56
TGCCTTCCTGACAAACCA 56
CTGCCTTCCTGACAAACC 56
CCTGCCTTCCTGACAAAC 56
GCCTGCCTTCCTGACAAA 56
AGCCTGCCTTCCTGACAA 56
TAGCCTGCCTTCCTGACA 56
CTAGCCTGCCTTCCTGAC 56
ACTAGCCTGCCTTCCTGA 56
CAGGAAGGCAGGCTAGTA 56
AGGAAGGCAGGCTAGTAA 56
CTTACTAGCCTGCCTTCC 56
GAAGGCAGGCTAGTAAGA 56
AAGGCAGGCTAGTAAGAA 56
AGGCAGGCTAGTAAGAAG 56
CCTTCTTACTAGCCTGCC 56
CCCTTCTTACTAGCCTGC 56
ACCCTTCTTACTAGCCTG 56
AGGCTAGTAAGAAGGGTC 56
GGACCCTTCTTACTAGCC 56
GCTAGTAAGAAGGGTCCC 56
CGGGACCCTTCTTACTAG 56
GCGGGACCCTTCTTACTA 56
AGTAAGAAGGGTCCCGCC 56
CGGCGGGACCCTTCTTAC 56
TAAGAAGGGTCCCGCCGA 56
AAGAAGGGTCCCGCCGAG 56
ACTCGGCGGGACCCTTCT 56
GAAGGGTCCCGCCGAGTC 56
AAGGGTCCCGCCGAGTCC 56
AGGGTCCCGCCGAGTCCC 56
GGGTCCCGCCGAGTCCCA 56
ATGGGACTCGGCGGGACC 56
GATGGGACTCGGCGGGAC 56
AGATGGGACTCGGCGGGA 56
CAGATGGGACTCGGCGGG 56
CCGCCGAGTCCCATCTGC 56
CGCCGAGTCCCATCTGCC 56
GCCGAGTCCCATCTGCCA 56
CCGAGTCCCATCTGCCAA 56
CGAGTCCCATCTGCCAAG 56
CCTTGGCAGATGGGACTC 56
AGTCCCATCTGCCAAGGA 56
GTCCCATCTGCCAAGGAC 56
TCCCATCTGCCAAGGACA 56
CCCATCTGCCAAGGACAG 56
CCATCTGCCAAGGACAGG 56
CATCTGCCAAGGACAGGG 56
ACCCTGTCCTTGGCAGAT 56
GACCCTGTCCTTGGCAGA 56
CTGCCAAGGACAGGGTCC 56
GGGACCCTGTCCTTGGCA 56
CGGGACCCTGTCCTTGGC 56
CCAAGGACAGGGTCCCGC 56
CAAGGACAGGGTCCCGCA 56
AAGGACAGGGTCCCGCAG 56
AGGACAGGGTCCCGCAGG 56
ACCTGCGGGACCCTGTCC 56
CACCTGCGGGACCCTGTC 56
ACAGGGTCCCGCAGGTGG 56
CAGGGTCCCGCAGGTGGG 56
AGGGTCCCGCAGGTGGGC 56
GGCCCACCTGCGGGACCC 56
GGTCCCGCAGGTGGGCCA 56
CTGGCCCACCTGCGGGAC 56
CCTGGCCCACCTGCGGGA 56
CCCGCAGGTGGGCCAGGG 56
CCGCAGGTGGGCCAGGGC 56
AGCCCTGGCCCACCTGCG 56
CAGCCCTGGCCCACCTGC 56
CAGGTGGGCCAGGGCTGG 56
AGGTGGGCCAGGGCTGGC 56
GGCCAGCCCTGGCCCACC 56
GGGCCAGCCCTGGCCCAC 56
TGGGCCAGCCCTGGCCCA 56
GGGCCAGGGCTGGCCCAA 56
GGCCAGGGCTGGCCCAAA 56
CTTTGGGCCAGCCCTGGC 56
CCAGGGCTGGCCCAAAGC 56
CAGGGCTGGCCCAAAGCG 56
AGGGCTGGCCCAAAGCGG 56
GCCGCTTTGGGCCAGCCC 56
GGCCGCTTTGGGCCAGCC 56
CGGCCGCTTTGGGCCAGC 56
CTGGCCCAAAGCGGCCGA 56
CTCGGCCGCTTTGGGCCA 56
GGCCCAAAGCGGCCGAGA 56
ATCTCGGCCGCTTTGGGC 56
CATCTCGGCCGCTTTGGG 56
CCAAAGCGGCCGAGATGC 56
AGCATCTCGGCCGCTTTG 56
AAAGCGGCCGAGATGCTG 56
AAGCGGCCGAGATGCTGA 56
AGCGGCCGAGATGCTGAT 56
GATCAGCATCTCGGCCGC 56
CGGCCGAGATGCTGATCC 56
CGGATCAGCATCTCGGCC 56
GCCGAGATGCTGATCCGC 56
CCGAGATGCTGATCCGCC 56
CGAGATGCTGATCCGCCA 56
ATGGCGGATCAGCATCTC 56
AGATGCTGATCCGCCATG 56
ACATGGCGGATCAGCATC 56
ATGCTGATCCGCCATGTG 56
GCACATGGCGGATCAGCA 56
CGCACATGGCGGATCAGC 56
CCGCACATGGCGGATCAG 56
CCCGCACATGGCGGATCA 56
CCCCGCACATGGCGGATC 56
ATCCGCCATGTGCGGGGC 56
CGCCCCGCACATGGCGGA 56
CCGCCATGTGCGGGGCGC 56
AGCGCCCCGCACATGGCG 56
CAGCGCCCCGCACATGGC 56
ACAGCGCCCCGCACATGG 56
AACAGCGCCCCGCACATG 56
ATGTGCGGGGCGCTGTTG 56
CCAACAGCGCCCCGCACA 56
GCCAACAGCGCCCCGCAC 56
CGCCAACAGCGCCCCGCA 56
ACGCCAACAGCGCCCCGC 56
AACGCCAACAGCGCCCCG 56
AAACGCCAACAGCGCCCC 56
AAAACGCCAACAGCGCCC 56
AAAAACGCCAACAGCGCC 56
AAAAAACGCCAACAGCGC 56
CGCTGTTGGCGTTTTTTC 56
GCTGTTGGCGTTTTTTCC 56
AGGAAAAAACGCCAACAG 56
GAGGAAAAAACGCCAACA 56
GTTGGCGTTTTTTCCTCA 56
CTGAGGAAAAAACGCCAA 56
GCTGAGGAAAAAACGCCA 56
GGCGTTTTTTCCTCAGCA 56
GCGTTTTTTCCTCAGCAA 56
CGTTTTTTCCTCAGCAAA 56
CTTTGCTGAGGAAAAAAC 56
CCTTTGCTGAGGAAAAAA 56
CCCTTTGCTGAGGAAAAA 56
GCCCTTTGCTGAGGAAAA 56
CGCCCTTTGCTGAGGAAA 56
CCGCCCTTTGCTGAGGAA 56
TCCGCCCTTTGCTGAGGA 56
CCTCAGCAAAGGGCGGAG 56
CCTCCGCCCTTTGCTGAG 56
CCCTCCGCCCTTTGCTGA 56
CAGCAAAGGGCGGAGGGA 56
AGCAAAGGGCGGAGGGAG 56
ACTCCCTCCGCCCTTTGC 56
CAAAGGGCGGAGGGAGTG 56
AAAGGGCGGAGGGAGTGG 56
AAGGGCGGAGGGAGTGGA 56
AGGGCGGAGGGAGTGGAT 3
CATCCACTCCCTCCGCCC 3
ACATCCACTCCCTCCGCC 3
CACATCCACTCCCTCCGC 3
CCACATCCACTCCCTCCG 3
CCCACATCCACTCCCTCC 3
CCCCACATCCACTCCCTC 3
AGGGAGTGGATGTGGGGG 3
GGGAGTGGATGTGGGGGA 3
GGAGTGGATGTGGGGGAA 3
CTTCCCCCACATCCACTC 3
AGTGGATGTGGGGGAAGG 3
CCCTTCCCCCACATCCAC 3
GCCCTTCCCCCACATCCA 3
GGATGTGGGGGAAGGGCA 3
CTGCCCTTCCCCCACATC 3
ATGTGGGGGAAGGGCAGG 3
ACCTGCCCTTCCCCCACA 3
CACCTGCCCTTCCCCCAC 54
CCACCTGCCCTTCCCCCA 54
CCCACCTGCCCTTCCCCC 54
GCCCACCTGCCCTTCCCC 54
GGGAAGGGCAGGTGGGCA 54
ATGCCCACCTGCCCTTCC 54
AATGCCCACCTGCCCTTC 54
AAATGCCCACCTGCCCTT 54
AGGGCAGGTGGGCATTTC 54
AGAAATGCCCACCTGCCC 54
CAGAAATGCCCACCTGCC 54
CCAGAAATGCCCACCTGC 54
CAGGTGGGCATTTCTGGA 54
AGGTGGGCATTTCTGGAG 54
GCTCCAGAAATGCCCACC 54
GTGGGCATTTCTGGAGCA 54
TGGGCATTTCTGGAGCAA 56
ATTGCTCCAGAAATGCCC 56
GGCATTTCTGGAGCAATA 56
GCATTTCTGGAGCAATAC 55
AGTATTGCTCCAGAAATG 55
ATTTCTGGAGCAATACTG 55
GCAGTATTGCTCCAGAAA 55
GGCAGTATTGCTCCAGAA 55
TCTGGAGCAATACTGCCA 55
ATGGCAGTATTGCTCCAG 55
GATGGCAGTATTGCTCCA 55
GGAGCAATACTGCCATCA 55
GAGCAATACTGCCATCAA 55
AGCAATACTGCCATCAAG 55
GCAATACTGCCATCAAGA 32
CAATACTGCCATCAAGAG 32
AATACTGCCATCAAGAGG 32
ATACTGCCATCAAGAGGA 32
TACTGCCATCAAGAGGAA 32
ACTGCCATCAAGAGGAAC 32
AGTTCCTCTTGATGGCAG 32
CAGTTCCTCTTGATGGCA 32
CCAGTTCCTCTTGATGGC 32
CCATCAAGAGGAACTGGC 32
AGCCAGTTCCTCTTGATG 32
AAGCCAGTTCCTCTTGAT 32
CAAGCCAGTTCCTCTTGA 32
CAAGAGGAACTGGCTTGG 32
AAGAGGAACTGGCTTGGC 32
AGAGGAACTGGCTTGGCA 32
GAGGAACTGGCTTGGCAA 32
AGGAACTGGCTTGGCAAT 32
GATTGCCAAGCCAGTTCC 56
GAACTGGCTTGGCAATCC 56
AACTGGCTTGGCAATCCC 56
ACTGGCTTGGCAATCCCG 56
CTGGCTTGGCAATCCCGC 56
CGCGGGATTGCCAAGCCA 56
GCGCGGGATTGCCAAGCC 56
GCTTGGCAATCCCGCGCA 56
CTTGGCAATCCCGCGCAC 56
GGTGCGCGGGATTGCCAA 56
GGGTGCGCGGGATTGCCA 56
AGGGTGCGCGGGATTGCC 56
AAGGGTGCGCGGGATTGC 56
CAATCCCGCGCACCCTTC 56
AATCCCGCGCACCCTTCG 56
ATCCCGCGCACCCTTCGC 56
AGCGAAGGGTGCGCGGGA 56
CAGCGAAGGGTGCGCGGG 56
ACAGCGAAGGGTGCGCGG 56
CACAGCGAAGGGTGCGCG 56
GCACAGCGAAGGGTGCGC 56
AGCACAGCGAAGGGTGCG 56
GAGCACAGCGAAGGGTGC 56
CACCCTTCGCTGTGCTCG 54
ACCCTTCGCTGTGCTCGC 54
CCCTTCGCTGTGCTCGCC 54
AGGCGAGCACAGCGAAGG 54
CAGGCGAGCACAGCGAAG 54
CCAGGCGAGCACAGCGAA 54
CCCAGGCGAGCACAGCGA 54
CCCCAGGCGAGCACAGCG 54
GCTGTGCTCGCCTGGGGA 54
CTCCCCAGGCGAGCACAG 54
CCTCCCCAGGCGAGCACA 54
GTGCTCGCCTGGGGAGGA 54
CTCCTCCCCAGGCGAGCA 54
ACTCCTCCCCAGGCGAGC 54
CACTCCTCCCCAGGCGAG 54
CCACTCCTCCCCAGGCGA 54
CGCCTGGGGAGGAGTGGC 46
AGCCACTCCTCCCCAGGC 46
AAGCCACTCCTCCCCAGG 48
CAAGCCACTCCTCCCCAG 48
CCAAGCCACTCCTCCCCA 48
CCCAAGCCACTCCTCCCC 48
GGGAGGAGTGGCTTGGGA 48
GGAGGAGTGGCTTGGGAC 48
AGTCCCAAGCCACTCCTC 48
AGGAGTGGCTTGGGACTG 48
ACAGTCCCAAGCCACTCC 48
GACAGTCCCAAGCCACTC 48
AGTGGCTTGGGACTGTCC 48
AGGACAGTCCCAAGCCAC 48
CAGGACAGTCCCAAGCCA 48
CCAGGACAGTCCCAAGCC 48
CCCAGGACAGTCCCAAGC 48
CCCCAGGACAGTCCCAAG 48
CCCCCAGGACAGTCCCAA 56
TCCCCCAGGACAGTCCCA 56
GGGACTGTCCTGGGGGAC 56
GGACTGTCCTGGGGGACC 56
GACTGTCCTGGGGGACCA 56
ACTGTCCTGGGGGACCAG 56
CCTGGTCCCCCAGGACAG 56
GCCTGGTCCCCCAGGACA 56
GTCCTGGGGGACCAGGCA 56
CTGCCTGGTCCCCCAGGA 56
CCTGCCTGGTCCCCCAGG 56
CTGGGGGACCAGGCAGGA 56
GTCCTGCCTGGTCCCCCA 56
AGTCCTGCCTGGTCCCCC 56
GGGGACCAGGCAGGACTA 56
CTAGTCCTGCCTGGTCCC 56
CCTAGTCCTGCCTGGTCC 56
CCCTAGTCCTGCCTGGTC 56
ACCAGGCAGGACTAGGGC 56
CCAGGCAGGACTAGGGCA 56
CAGGCAGGACTAGGGCAG 56
AGGCAGGACTAGGGCAGG 56
ACCTGCCCTAGTCCTGCC 56
CACCTGCCCTAGTCCTGC 56
CAGGACTAGGGCAGGTGC 56
AGCACCTGCCCTAGTCCT 56
GAGCACCTGCCCTAGTCC 56
CGAGCACCTGCCCTAGTC 56
ACTAGGGCAGGTGCTCGG 56
CTAGGGCAGGTGCTCGGA 46
GTCCGAGCACCTGCCCTA 46
AGGGCAGGTGCTCGGACG 46
CCGTCCGAGCACCTGCCC 46
GGCAGGTGCTCGGACGGA 46
ATCCGTCCGAGCACCTGC 46
CAGGTGCTCGGACGGATC 46
AGGTGCTCGGACGGATCC 46
CGGATCCGTCCGAGCACC 46
GTGCTCGGACGGATCCGA 46
CTCGGATCCGTCCGAGCA 46
CCTCGGATCCGTCCGAGC 46
ACCTCGGATCCGTCCGAG 46
GACCTCGGATCCGTCCGA 46
AGACCTCGGATCCGTCCG 46
GAGACCTCGGATCCGTCC 56
AGAGACCTCGGATCCGTC 56
ACGGATCCGAGGTCTCTG 56
CCAGAGACCTCGGATCCG 56
GGATCCGAGGTCTCTGGA 56
CTCCAGAGACCTCGGATC 56
ATCCGAGGTCTCTGGAGG 56
ACCTCCAGAGACCTCGGA 56
CCGAGGTCTCTGGAGGTC 56
CGAGGTCTCTGGAGGTCC 56
CGGACCTCCAGAGACCTC 56
AGGTCTCTGGAGGTCCGA 56
CTCGGACCTCCAGAGACC 56
GTCTCTGGAGGTCCGAGA 56
CTCTCGGACCTCCAGAGA 56
CTCTGGAGGTCCGAGAGA 56
TCTGGAGGTCCGAGAGAA 56
CTGGAGGTCCGAGAGAAG 56
GCTTCTCTCGGACCTCCA 56
GGAGGTCCGAGAGAAGCA 56
CTGCTTCTCTCGGACCTC 56
AGGTCCGAGAGAAGCAGG 56
GCCTGCTTCTCTCGGACC 56
AGCCTGCTTCTCTCGGAC 56
GAGCCTGCTTCTCTCGGA 56
CCGAGAGAAGCAGGCTCC 56
CGAGAGAAGCAGGCTCCG 56
GAGAGAAGCAGGCTCCGC 56
AGAGAAGCAGGCTCCGCC 56
CGGCGGAGCCTGCTTCTC 56
AGAAGCAGGCTCCGCCGC 56
CGCGGCGGAGCCTGCTTC 56
AAGCAGGCTCCGCCGCGG 56
AGCAGGCTCCGCCGCGGG 56
CCCCGCGGCGGAGCCTGC 56
ACCCCGCGGCGGAGCCTG 56
AGGCTCCGCCGCGGGGTC 56
CGACCCCGCGGCGGAGCC 56
CCGACCCCGCGGCGGAGC 56
CCCGACCCCGCGGCGGAG 56
GCCCGACCCCGCGGCGGA 53
CCGCCGCGGGGTCGGGCG 53
CCGCCCGACCCCGCGGCG 53
ACCGCCCGACCCCGCGGC 53
CACCGCCCGACCCCGCGG 53
CCACCGCCCGACCCCGCG 53
GCGGGGTCGGGCGGTGGA 53
CGGGGTCGGGCGGTGGAA 53
CTTCCACCGCCCGACCCC 53
GCTTCCACCGCCCGACCC 53
GGCTTCCACCGCCCGACC 53
GGGCTTCCACCGCCCGAC 53
GGGGCTTCCACCGCCCGA 53
CGGGCGGTGGAAGCCCCA 53
CTGGGGCTTCCACCGCCC 53
GGCGGTGGAAGCCCCAGA 53
CTCTGGGGCTTCCACCGC 53
CGGTGGAAGCCCCAGAGA 53
CTCTCTGGGGCTTCCACC 56
GTGGAAGCCCCAGAGAGA 56
CTCTCTCTGGGGCTTCCA 56
CCTCTCTCTGGGGCTTCC 56
GAAGCCCCAGAGAGAGGC 56
AAGCCCCAGAGAGAGGCG 56
AGCCCCAGAGAGAGGCGC 56
GCCCCAGAGAGAGGCGCC 56
CCCCAGAGAGAGGCGCCA 56
CCCAGAGAGAGGCGCCAG 56
CCAGAGAGAGGCGCCAGG 56
CAGAGAGAGGCGCCAGGA 56
AGAGAGAGGCGCCAGGAC 56
AGTCCTGGCGCCTCTCTC 56
AGAGAGGCGCCAGGACTA 56
CTAGTCCTGGCGCCTCTC 56
AGAGGCGCCAGGACTAGC 56
AGCTAGTCCTGGCGCCTC 56
AGGCGCCAGGACTAGCTG 56
CCAGCTAGTCCTGGCGCC 56
GCGCCAGGACTAGCTGGA 56
CGCCAGGACTAGCTGGAC 56
GCCAGGACTAGCTGGACA 56
CCAGGACTAGCTGGACAG 56
CAGGACTAGCTGGACAGC 56
AGGACTAGCTGGACAGCC 56
GGACTAGCTGGACAGCCA 56
CTGGCTGTCCAGCTAGTC 56
ACTAGCTGGACAGCCAGG 56
CTAGCTGGACAGCCAGGA 56
GTCCTGGCTGTCCAGCTA 56
AGCTGGACAGCCAGGACG 56
GCGTCCTGGCTGTCCAGC 56
CTGGACAGCCAGGACGCC 56
CGGCGTCCTGGCTGTCCA 56
CCGGCGTCCTGGCTGTCC 56
CCCGGCGTCCTGGCTGTC 56
ACAGCCAGGACGCCGGGC 56
CAGCCAGGACGCCGGGCC 56
AGCCAGGACGCCGGGCCG 55
ACGGCCCGGCGTCCTGGC 55
AACGGCCCGGCGTCCTGG 55
CAGGACGCCGGGCCGTTC 54
AGGACGCCGGGCCGTTCC 54
GGACGCCGGGCCGTTCCC 54
CGGGAACGGCCCGGCGTC 54
ACGCCGGGCCGTTCCCGG 54
CGCCGGGCCGTTCCCGGA 54
GCCGGGCCGTTCCCGGAC 54
CCGGGCCGTTCCCGGACA 54
CGGGCCGTTCCCGGACAG 54
CCTGTCCGGGAACGGCCC 54
GGCCGTTCCCGGACAGGA 54
GCCGTTCCCGGACAGGAA 54
CCGTTCCCGGACAGGAAG 54
CGTTCCCGGACAGGAAGC 54
GGCTTCCTGTCCGGGAAC 54
TGGCTTCCTGTCCGGGAA 55
GTGGCTTCCTGTCCGGGA 43
CCCGGACAGGAAGCCACG 43
CCGGACAGGAAGCCACGG 44
CGGACAGGAAGCCACGGC 44
AGCCGTGGCTTCCTGTCC 44
GACAGGAAGCCACGGCTC 44
ACAGGAAGCCACGGCTCG 44
CAGGAAGCCACGGCTCGG 44
AGGAAGCCACGGCTCGGG 44
GGAAGCCACGGCTCGGGA 44
CTCCCGAGCCGTGGCTTC 44
AAGCCACGGCTCGGGAGC 44
AGCCACGGCTCGGGAGCC 44
AGGCTCCCGAGCCGTGGC 44
CAGGCTCCCGAGCCGTGG 44
CACGGCTCGGGAGCCTGG 44
ACCAGGCTCCCGAGCCGT 44
CACCAGGCTCCCGAGCCG 44
CCACCAGGCTCCCGAGCC 56
GCCACCAGGCTCCCGAGC 56
CGCCACCAGGCTCCCGAG 56
CCGCCACCAGGCTCCCGA 56
CGGGAGCCTGGTGGCGGC 56
GGCCGCCACCAGGCTCCC 56
GGAGCCTGGTGGCGGCCA 56
ATGGCCGCCACCAGGCTC 56
AGCCTGGTGGCGGCCATG 56
GCCTGGTGGCGGCCATGA 56
ATCATGGCCGCCACCAGG 56
CTGGTGGCGGCCATGATC 56
AGATCATGGCCGCCACCA 56
CAGATCATGGCCGCCACC 56
CCAGATCATGGCCGCCAC 56
CCCAGATCATGGCCGCCA 56
GCCCAGATCATGGCCGCC 56
CGCCCAGATCATGGCCGC 56
CCGCCCAGATCATGGCCG 56
CCCGCCCAGATCATGGCC 56
GCCATGATCTGGGCGGGA 56
CCATGATCTGGGCGGGAC 56
CATGATCTGGGCGGGACC 56
ATGATCTGGGCGGGACCA 56
CTGGTCCCGCCCAGATCA 56
GATCTGGGCGGGACCAGC 56
ATCTGGGCGGGACCAGCG 56
CCGCTGGTCCCGCCCAGA 56
CTGGGCGGGACCAGCGGA 56
CTCCGCTGGTCCCGCCCA 56
CCTCCGCTGGTCCCGCCC 56
GCCTCCGCTGGTCCCGCC 56
GCGGGACCAGCGGAGGCC 56
AGGCCTCCGCTGGTCCCG 56
GAGGCCTCCGCTGGTCCC 56
GGACCAGCGGAGGCCTCC 56
CGGAGGCCTCCGCTGGTC 56
ACCAGCGGAGGCCTCCGC 56
CCAGCGGAGGCCTCCGCC 56
CAGCGGAGGCCTCCGCCA 56
AGCGGAGGCCTCCGCCAG 56
CCTGGCGGAGGCCTCCGC 56
CCCTGGCGGAGGCCTCCG 56
GGAGGCCTCCGCCAGGGA 53
CTCCCTGGCGGAGGCCTC 53
AGGCCTCCGCCAGGGAGC 53
GGCCTCCGCCAGGGAGCC 53
AGGCTCCCTGGCGGAGGC 53
CAGGCTCCCTGGCGGAGG 53
CCAGGCTCCCTGGCGGAG 53
CCCAGGCTCCCTGGCGGA 53
CCGCCAGGGAGCCTGGGC 53
AGCCCAGGCTCCCTGGCG 53
GAGCCCAGGCTCCCTGGC 53
CCAGGGAGCCTGGGCTCG 53
CAGGGAGCCTGGGCTCGG 53
AGGGAGCCTGGGCTCGGG 53
CCCCGAGCCCAGGCTCCC 53
GCCCCGAGCCCAGGCTCC 53
GAGCCTGGGCTCGGGGCC 53
AGCCTGGGCTCGGGGCCT 53
AAGGCCCCGAGCCCAGGC 56
CAAGGCCCCGAGCCCAGG 56
CCAAGGCCCCGAGCCCAG 56
CCCAAGGCCCCGAGCCCA 56
GCCCAAGGCCCCGAGCCC 56
GGCTCGGGGCCTTGGGCA 56
CTGCCCAAGGCCCCGAGC 56
ACTGCCCAAGGCCCCGAG 56
AACTGCCCAAGGCCCCGA 56
AAACTGCCCAAGGCCCCG 56
CAAACTGCCCAAGGCCCC 56
GCAAACTGCCCAAGGCCC 56
GGCAAACTGCCCAAGGCC 56
AGGCAAACTGCCCAAGGC 56
CAGGCAAACTGCCCAAGG 56
CCAGGCAAACTGCCCAAG 56
ACCAGGCAAACTGCCCAA 56
CACCAGGCAAACTGCCCA 56
GCACCAGGCAAACTGCCC 56
GGCACCAGGCAAACTGCC 56
GCAGTTTGCCTGGTGCCC 56
CAGTTTGCCTGGTGCCCC 56
AGGGGCACCAGGCAAACT 56
AAGGGGCACCAGGCAAAC 56
GAAGGGGCACCAGGCAAA 56
GGAAGGGGCACCAGGCAA 56
GGGAAGGGGCACCAGGCA 56
CGGGAAGGGGCACCAGGC 56
ACGGGAAGGGGCACCAGG 56
CACGGGAAGGGGCACCAG 56
CCACGGGAAGGGGCACCA 56
CCCACGGGAAGGGGCACC 56
GTGCCCCTTCCCGTGGGA 56
CTCCCACGGGAAGGGGCA 56
GCCCCTTCCCGTGGGAGC 56
CCCCTTCCCGTGGGAGCA 56
CCCTTCCCGTGGGAGCAA 56
CCTTCCCGTGGGAGCAAC 56
CTTCCCGTGGGAGCAACC 56
CGGTTGCTCCCACGGGAA 56
CCGGTTGCTCCCACGGGA 56
CCCGGTTGCTCCCACGGG 56
CCCCGGTTGCTCCCACGG 56
ACCCCGGTTGCTCCCACG 56
CACCCCGGTTGCTCCCAC 56
TCACCCCGGTTGCTCCCA 56
GGGAGCAACCGGGGTGAC 56
CGTCACCCCGGTTGCTCC 56
CCGTCACCCCGGTTGCTC 56
AGCAACCGGGGTGACGGC 56
GCAACCGGGGTGACGGCC 56
AGGCCGTCACCCCGGTTG 56
AACCGGGGTGACGGCCTA 56
ACCGGGGTGACGGCCTAG 56
CCGGGGTGACGGCCTAGC 56
AGCTAGGCCGTCACCCCG 56
CAGCTAGGCCGTCACCCC 56
CCAGCTAGGCCGTCACCC 56
CCCAGCTAGGCCGTCACC 56
ACCCAGCTAGGCCGTCAC 56
GACCCAGCTAGGCCGTCA 56
GACGGCCTAGCTGGGTCC 56
ACGGCCTAGCTGGGTCCT 56
CGGCCTAGCTGGGTCCTC 55
CGAGGACCCAGCTAGGCC 55
CCGAGGACCCAGCTAGGC 55
CCTAGCTGGGTCCTCGGC 55
CTAGCTGGGTCCTCGGCC 55
GGGCCGAGGACCCAGCTA 55
AGCTGGGTCCTCGGCCCG 55
CCGGGCCGAGGACCCAGC 55
CCCGGGCCGAGGACCCAG 55
TCCCGGGCCGAGGACCCA 55
CTCCCGGGCCGAGGACCC 55
CCTCCCGGGCCGAGGACC 55
GCCTCCCGGGCCGAGGAC 55
AGCCTCCCGGGCCGAGGA 55
CCTCGGCCCGGGAGGCTC 55
CTCGGCCCGGGAGGCTCC 55
CGGAGCCTCCCGGGCCGA 55
ACGGAGCCTCCCGGGCCG 55
GACGGAGCCTCCCGGGCC 56
CGACGGAGCCTCCCGGGC 56
CCCGGGAGGCTCCGTCGG 56
CCGGGAGGCTCCGTCGGC 56
CGGGAGGCTCCGTCGGCC 56
GGGAGGCTCCGTCGGCCA 56
GGAGGCTCCGTCGGCCAC 56
GAGGCTCCGTCGGCCACA 56
AGGCTCCGTCGGCCACAC 56
AGTGTGGCCGACGGAGCC 56
CAGTGTGGCCGACGGAGC 56
CTCCGTCGGCCACACTGC 56
TCCGTCGGCCACACTGCA 56
CCGTCGGCCACACTGCAC 56
CGTCGGCCACACTGCACG 56
GCGTGCAGTGTGGCCGAC 56
GGCGTGCAGTGTGGCCGA 56
AGGCGTGCAGTGTGGCCG 56
CAGGCGTGCAGTGTGGCC 56
GCAGGCGTGCAGTGTGGC 56
CCACACTGCACGCCTGCG 56
CACACTGCACGCCTGCGG 56
ACACTGCACGCCTGCGGT 56
CACCGCAGGCGTGCAGTG 56
ACACCGCAGGCGTGCAGT 56
CACACCGCAGGCGTGCAG 56
TCACACCGCAGGCGTGCA 56
CTCACACCGCAGGCGTGC 56
CACGCCTGCGGTGTGAGG 56
ACGCCTGCGGTGTGAGGA 56
CGCCTGCGGTGTGAGGAG 56
CCTCCTCACACCGCAGGC 56
CCCTCCTCACACCGCAGG 56
CTGCGGTGTGAGGAGGGC 56
GGCCCTCCTCACACCGCA 56
CGGCCCTCCTCACACCGC 56
CGGTGTGAGGAGGGCCGA 56
GGTGTGAGGAGGGCCGAC 56
AGTCGGCCCTCCTCACAC 56
CAGTCGGCCCTCCTCACA 56
GCAGTCGGCCCTCCTCAC 56
GGCAGTCGGCCCTCCTCA 56
GAGGAGGGCCGACTGCCA 56
AGGAGGGCCGACTGCCAG 56
ACTGGCAGTCGGCCCTCC 56
CACTGGCAGTCGGCCCTC 56
AGGGCCGACTGCCAGTGC 56
AGCACTGGCAGTCGGCCC 56
CAGCACTGGCAGTCGGCC 56
GCCGACTGCCAGTGCTGA 56
CCGACTGCCAGTGCTGAG 56
ACTCAGCACTGGCAGTCG 56
AACTCAGCACTGGCAGTC 56
ACTGCCAGTGCTGAGTTC 56
CTGCCAGTGCTGAGTTCC 56
CGGAACTCAGCACTGGCA 56
ACGGAACTCAGCACTGGC 56
CACGGAACTCAGCACTGG 56
CAGTGCTGAGTTCCGTGG 56
AGTGCTGAGTTCCGTGGC 56
GGCCACGGAACTCAGCAC 56
TGCTGAGTTCCGTGGCCA 56
ATGGCCACGGAACTCAGC 56
AATGGCCACGGAACTCAG 56
CAATGGCCACGGAACTCA 56
CCAATGGCCACGGAACTC 56
AGTTCCGTGGCCATTGGC 56
CGCCAATGGCCACGGAAC 56
GCGCCAATGGCCACGGAA 56
CGCGCCAATGGCCACGGA 41
CCGCGCCAATGGCCACGG 41
CCCGCGCCAATGGCCACG 41
ACCCGCGCCAATGGCCAC 41
CACCCGCGCCAATGGCCA 41
GCACCCGCGCCAATGGCC 41
GCCATTGGCGCGGGTGCC 41
CCATTGGCGCGGGTGCCC 41
CATTGGCGCGGGTGCCCG 41
ATTGGCGCGGGTGCCCGC 41
GGCGGGCACCCGCGCCAA 41
CGGCGGGCACCCGCGCCA 41
GCGGCGGGCACCCGCGCC 41
AGCGGCGGGCACCCGCGC 41
CAGCGGCGGGCACCCGCG 41
GCAGCGGCGGGCACCCGC 41
AGCAGCGGCGGGCACCCG 41
CAGCAGCGGCGGGCACCC 41
CCAGCAGCGGCGGGCACC 56
GCCAGCAGCGGCGGGCAC 56
GGCCAGCAGCGGCGGGCA 56
CGGCCAGCAGCGGCGGGC 56
CCCGCCGCTGCTGGCCGG 56
CCGCCGCTGCTGGCCGGC 56
CGCCGCTGCTGGCCGGCG 56
GCCGCTGCTGGCCGGCGC 56
CCGCTGCTGGCCGGCGCC 56
CGCTGCTGGCCGGCGCCG 56
CCGGCGCCGGCCAGCAGC 56
CCCGGCGCCGGCCAGCAG 56
CCCCGGCGCCGGCCAGCA 56
GCCCCGGCGCCGGCCAGC 56
CGCCCCGGCGCCGGCCAG 52
ACGCCCCGGCGCCGGCCA 52
AACGCCCCGGCGCCGGCC 52
GAACGCCCCGGCGCCGGC 52
CCGGCGCCGGGGCGTTCC 52
AGGAACGCCCCGGCGCCG 52
GAGGAACGCCCCGGCGCC 52
GCGCCGGGGCGTTCCTCC 52
AGGAGGAACGCCCCGGCG 52
AAGGAGGAACGCCCCGGC 52
CAAGGAGGAACGCCCCGG 52
CGGGGCGTTCCTCCTTGC 52
CGCAAGGAGGAACGCCCC 52
ACGCAAGGAGGAACGCCC 52
GACGCAAGGAGGAACGCC 52
GCGTTCCTCCTTGCGTCC 52
AGGACGCAAGGAGGAACG 52
GTTCCTCCTTGCGTCCTA 52
CTAGGACGCAAGGAGGAA 56
CCTAGGACGCAAGGAGGA 56
CCCTAGGACGCAAGGAGG 56
CTCCTTGCGTCCTAGGGA 56
CTCCCTAGGACGCAAGGA 56
CCTCCCTAGGACGCAAGG 56
CTTGCGTCCTAGGGAGGA 56
TTCCTCCCTAGGACGCAA 56
CTTCCTCCCTAGGACGCA 56
CCTTCCTCCCTAGGACGC 56
ACCTTCCTCCCTAGGACG 56
CACCTTCCTCCCTAGGAC 56
CCACCTTCCTCCCTAGGA 56
CCCACCTTCCTCCCTAGG 56
CTAGGGAGGAAGGTGGGC 56
GGCCCACCTTCCTCCCTA 56
AGGGAGGAAGGTGGGCCG 56
GCGGCCCACCTTCCTCCC 56
CGCGGCCCACCTTCCTCC 56
CCGCGGCCCACCTTCCTC 56
AGGAAGGTGGGCCGCGGG 56
CCCCGCGGCCCACCTTCC 56
GAAGGTGGGCCGCGGGGC 56
AAGGTGGGCCGCGGGGCA 56
AGGTGGGCCGCGGGGCAT 56
GATGCCCCGCGGCCCACC 56
GGATGCCCCGCGGCCCAC 56
GGGATGCCCCGCGGCCCA 56
CGGGATGCCCCGCGGCCC 56
GCGGGATGCCCCGCGGCC 56
CGCGGGATGCCCCGCGGC 56
CCGCGGGATGCCCCGCGG 56
CCCGCGGGATGCCCCGCG 56
CCCCGCGGGATGCCCCGC 56
CGGGGCATCCCGCGGGGC 56
GGCCCCGCGGGATGCCCC 56
GGGCATCCCGCGGGGCCC 56
CGGGCCCCGCGGGATGCC 56
ACGGGCCCCGCGGGATGC 56
CATCCCGCGGGGCCCGTA 56
ATCCCGCGGGGCCCGTAC 56
GGTACGGGCCCCGCGGGA 56
CCCGCGGGGCCCGTACCC 56
CCGCGGGGCCCGTACCCA 56
CGCGGGGCCCGTACCCAG 56
GCGGGGCCCGTACCCAGA 56
CGGGGCCCGTACCCAGAC 56
CGTCTGGGTACGGGCCCC 56
CCGTCTGGGTACGGGCCC 56
ACCGTCTGGGTACGGGCC 56
AACCGTCTGGGTACGGGC 56
CCCGTACCCAGACGGTTC 56
AGAACCGTCTGGGTACGG 56
AAGAACCGTCTGGGTACG 56
CAAGAACCGTCTGGGTAC 56
TACCCAGACGGTTCTTGA 56
ACCCAGACGGTTCTTGAC 56
CCCAGACGGTTCTTGACG 56
CCAGACGGTTCTTGACGA 56
CAGACGGTTCTTGACGAG 56
AGACGGTTCTTGACGAGG 56
ACCTCGTCAAGAACCGTC 56
ACGGTTCTTGACGAGGTG 56
CCACCTCGTCAAGAACCG 56
GGTTCTTGACGAGGTGGA 56
GTCCACCTCGTCAAGAAC 56
CGTCCACCTCGTCAAGAA 56
GCGTCCACCTCGTCAAGA 56
CTTGACGAGGTGGACGCA 56
TTGACGAGGTGGACGCAA 56
CTTGCGTCCACCTCGTCA 56
CCTTGCGTCCACCTCGTC 56
ACGAGGTGGACGCAAGGC 56
CGAGGTGGACGCAAGGCC 54
GAGGTGGACGCAAGGCCA 54
AGGTGGACGCAAGGCCAG 54
CCTGGCCTTGCGTCCACC 54
GCCTGGCCTTGCGTCCAC 54
GGCCTGGCCTTGCGTCCA 54
GGACGCAAGGCCAGGCCC 54
CGGGCCTGGCCTTGCGTC 54
ACGCAAGGCCAGGCCCGG 54
CGCAAGGCCAGGCCCGGC 54
GCAAGGCCAGGCCCGGCC 54
CAAGGCCAGGCCCGGCCC 54
AAGGCCAGGCCCGGCCCG 54
AGGCCAGGCCCGGCCCGG 54
GCCGGGCCGGGCCTGGCC 44
GCCAGGCCCGGCCCGGCC 44
CCAGGCCCGGCCCGGCCC 43
CAGGCCCGGCCCGGCCCG 43
AGGCCCGGCCCGGCCCGG 45
GCCGGGCCGGGCCGGGCC 128
GCCCGGCCCGGCCCGGCC 128
CCCGGCCCGGCCCGGCCC 83
CCGGCCCGGCCCGGCCCG 83
CCGGGCCGGGCCGGGCCG 83
GCCGGGCCGGGCCGGGCC 128
GCCCGGCCCGGCCCGGCC 128
CCCGGCCCGGCCCGGCCC 83
CCGGCCCGGCCCGGCCCG 83
CCGGGCCGGGCCGGGCCG 83
GCCGGGCCGGGCCGGGCC 128
GCCCGGCCCGGCCCGGCC 128
CCCGGCCCGGCCCGGCCA 45
CCGGCCCGGCCCGGCCAC 45
CGGCCCGGCCCGGCCACC 45
GGCCCGGCCCGGCCACCC 35
AGGGTGGCCGGGCCGGGC 35
CCCGGCCCGGCCACCCTC 35
CCGGCCCGGCCACCCTCA 35
CGGCCCGGCCACCCTCAG 35
GGCCCGGCCACCCTCAGA 35
GCCCGGCCACCCTCAGAC 35
CCCGGCCACCCTCAGACG 35
CCGGCCACCCTCAGACGC 35
CGGCCACCCTCAGACGCC 35
CGGCGTCTGAGGGTGGCC 35
ACGGCGTCTGAGGGTGGC 1
CACGGCGTCTGAGGGTGG 1
CACCCTCAGACGCCGTGC 1
ACCCTCAGACGCCGTGCA 1
CCCTCAGACGCCGTGCAC 1
CCTCAGACGCCGTGCACC 1
CTCAGACGCCGTGCACCC 1
CGGGTGCACGGCGTCTGA 1
CAGACGCCGTGCACCCGC 1
AGACGCCGTGCACCCGCC 1
AGGCGGGTGCACGGCGTC 1
AAGGCGGGTGCACGGCGT 1
CAAGGCGGGTGCACGGCG 1
ACAAGGCGGGTGCACGGC 1
AACAAGGCGGGTGCACGG 1
CAACAAGGCGGGTGCACG 1
GTGCACCCGCCTTGTTGA 1
CTCAACAAGGCGGGTGCA 1
GCACCCGCCTTGTTGAGA 55
CACCCGCCTTGTTGAGAC 55
ACCCGCCTTGTTGAGACT 55
AAGTCTCAACAAGGCGGG 55
CAAGTCTCAACAAGGCGG 55
CGCCTTGTTGAGACTTGC 56
GCCTTGTTGAGACTTGCC 56
CCTTGTTGAGACTTGCCA 56
CTTGTTGAGACTTGCCAC 56
GGTGGCAAGTCTCAACAA 56
GGGTGGCAAGTCTCAACA 56
AGGGTGGCAAGTCTCAAC 56
CAGGGTGGCAAGTCTCAA 56
ACAGGGTGGCAAGTCTCA 56
GACAGGGTGGCAAGTCTC 56
AGACAGGGTGGCAAGTCT 56
AAGACAGGGTGGCAAGTC 56
ACTTGCCACCCTGTCTTG 56
ACAAGACAGGGTGGCAAG 56
AACAAGACAGGGTGGCAA 56
CAACAAGACAGGGTGGCA 56
ACAACAAGACAGGGTGGC 56
CACAACAAGACAGGGTGG 55
ACACAACAAGACAGGGTG 55
ACCCTGTCTTGTTGTGTC 55
CCCTGTCTTGTTGTGTCC 55
CCTGTCTTGTTGTGTCCA 55
ATGGACACAACAAGACAG 55
CATGGACACAACAAGACA 55
ACATGGACACAACAAGAC 55
GACATGGACACAACAAGA 55
CTTGTTGTGTCCATGTCC 55
GGGACATGGACACAACAA 56
GGGGACATGGACACAACA 56
CGGGGACATGGACACAAC 56
TCGGGGACATGGACACAA 56
CTCGGGGACATGGACACA 56
CCTCGGGGACATGGACAC 56
ACCTCGGGGACATGGACA 56
AACCTCGGGGACATGGAC 56
CAACCTCGGGGACATGGA 56
ACAACCTCGGGGACATGG 56
CATGTCCCCGAGGTTGTC 56
AGACAACCTCGGGGACAT 56
AAGACAACCTCGGGGACA 56
CAAGACAACCTCGGGGAC 56
CCAAGACAACCTCGGGGA 56
CCCCGAGGTTGTCTTGGA 56
CCCGAGGTTGTCTTGGAG 56
CCGAGGTTGTCTTGGAGG 56
CGAGGTTGTCTTGGAGGC 56
CGCCTCCAAGACAACCTC 56
AGGTTGTCTTGGAGGCGG 56
CCCGCCTCCAAGACAACC 56
GCCCGCCTCCAAGACAAC 56
GGCCCGCCTCCAAGACAA 56
CGGCCCGCCTCCAAGACA 56
ACGGCCCGCCTCCAAGAC 56
AACGGCCCGCCTCCAAGA 56
CTTGGAGGCGGGCCGTTC 56
GGAACGGCCCGCCTCCAA 56
GGGAACGGCCCGCCTCCA 56
GGAGGCGGGCCGTTCCCC 56
CGGGGAACGGCCCGCCTC 56
ACGGGGAACGGCCCGCCT 56
CACGGGGAACGGCCCGCC 56
CCACGGGGAACGGCCCGC 56
ACCACGGGGAACGGCCCG 56
CACCACGGGGAACGGCCC 56
GCACCACGGGGAACGGCC 56
AGCACCACGGGGAACGGC 56
CCGTTCCCCGTGGTGCTC 56
CGTTCCCCGTGGTGCTCA 56
ATGAGCACCACGGGGAAC 56
AATGAGCACCACGGGGAA 56
AAATGAGCACCACGGGGA 56
CCCCGTGGTGCTCATTTC 56
AGAAATGAGCACCACGGG 56
CAGAAATGAGCACCACGG 56
CGTGGTGCTCATTTCTGC 56
GGCAGAAATGAGCACCAC 56
AGGCAGAAATGAGCACCA 56
CAGGCAGAAATGAGCACC 56
CCAGGCAGAAATGAGCAC 56
CCCAGGCAGAAATGAGCA 56
CCCCAGGCAGAAATGAGC 56
CCCCCAGGCAGAAATGAG 56
GCCCCCAGGCAGAAATGA 56
CATTTCTGCCTGGGGGCC 56
AGGCCCCCAGGCAGAAAT 56
AAGGCCCCCAGGCAGAAA 56
GAAGGCCCCCAGGCAGAA 56
GGAAGGCCCCCAGGCAGA 56
CGGAAGGCCCCCAGGCAG 56
CCGGAAGGCCCCCAGGCA 56
CCCGGAAGGCCCCCAGGC 56
CCCCGGAAGGCCCCCAGG 56
CTGGGGGCCTTCCGGGGA 56
GTCCCCGGAAGGCCCCCA 56
GGGGGCCTTCCGGGGACC 56
GGGGCCTTCCGGGGACCC 56
GGGCCTTCCGGGGACCCC 56
CGGGGTCCCCGGAAGGCC 56
GCCTTCCGGGGACCCCGC 56
AGCGGGGTCCCCGGAAGG 56
AAGCGGGGTCCCCGGAAG 56
CAAGCGGGGTCCCCGGAA 56
ACAAGCGGGGTCCCCGGA 56
CCGGGGACCCCGCTTGTC 56
AGACAAGCGGGGTCCCCG 56
AAGACAAGCGGGGTCCCC 56
AAAGACAAGCGGGGTCCC 56
CAAAGACAAGCGGGGTCC 56
CCAAAGACAAGCGGGGTC 56
ACCCCGCTTGTCTTTGGG 56
CCCCAAAGACAAGCGGGG 56
CCCCCAAAGACAAGCGGG 56
ACCCCCAAAGACAAGCGG 56
CACCCCCAAAGACAAGCG 56
GCACCCCCAAAGACAAGC 56
CGCACCCCCAAAGACAAG 56
GCGCACCCCCAAAGACAA 56
TGCGCACCCCCAAAGACA 56
CTGCGCACCCCCAAAGAC 56
CCTGCGCACCCCCAAAGA 56
CTTTGGGGGTGCGCAGGC 56
GGCCTGCGCACCCCCAAA 56
CGGCCTGCGCACCCCCAA 8
ACGGCCTGCGCACCCCCA 8
AACGGCCTGCGCACCCCC 8
CAACGGCCTGCGCACCCC 8
GCAACGGCCTGCGCACCC 8
GGCAACGGCCTGCGCACC 8
GGGCAACGGCCTGCGCAC 8
AGGGCAACGGCCTGCGCA 8
CAGGGCAACGGCCTGCGC 8
CGCAGGCCGTTGCCCTGC 8
CGCAGGGCAACGGCCTGC 8
CAGGCCGTTGCCCTGCGA 8
AGGCCGTTGCCCTGCGAT 8
GATCGCAGGGCAACGGCC 8
GCCGTTGCCCTGCGATCA 8
CCGTTGCCCTGCGATCAG 8
CGTTGCCCTGCGATCAGA 8
CTCTGATCGCAGGGCAAC 8
CCTCTGATCGCAGGGCAA 56
GCCTCTGATCGCAGGGCA 56
CGCCTCTGATCGCAGGGC 56
CCCTGCGATCAGAGGCGC 56
CCTGCGATCAGAGGCGCA 56
CTGCGATCAGAGGCGCAC 56
GGTGCGCCTCTGATCGCA 56
CGGTGCGCCTCTGATCGC 56
CGATCAGAGGCGCACCGA 56
GATCAGAGGCGCACCGAC 56
ATCAGAGGCGCACCGACC 56
CGGTCGGTGCGCCTCTGA 56
CAGAGGCGCACCGACCGA 56
AGAGGCGCACCGACCGAT 56
CATCGGTCGGTGCGCCTC 56
AGGCGCACCGACCGATGA 56
CTCATCGGTCGGTGCGCC 56
ACTCATCGGTCGGTGCGC 56
AACTCATCGGTCGGTGCG 56
GAACTCATCGGTCGGTGC 55
CACCGACCGATGAGTTCG 55
ACCGACCGATGAGTTCGG 55
ACCGAACTCATCGGTCGG 55
CACCGAACTCATCGGTCG 55
CCACCGAACTCATCGGTC 55
ACCGATGAGTTCGGTGGC 55
CCGATGAGTTCGGTGGCA 55
CGATGAGTTCGGTGGCAA 55
GATGAGTTCGGTGGCAAA 55
ATGAGTTCGGTGGCAAAG 55
GCTTTGCCACCGAACTCA 55
AGCTTTGCCACCGAACTC 55
AAGCTTTGCCACCGAACT 55
CAAGCTTTGCCACCGAAC 55
TCAAGCTTTGCCACCGAA 55
CTCAAGCTTTGCCACCGA 55
CGGTGGCAAAGCTTGAGA 55
GGTGGCAAAGCTTGAGAA 56
GTGGCAAAGCTTGAGAAA 56
ATTTCTCAAGCTTTGCCA 56
CATTTCTCAAGCTTTGCC 56
CCATTTCTCAAGCTTTGC 56
CAAAGCTTGAGAAATGGA 56
AAAGCTTGAGAAATGGAG 56
AAGCTTGAGAAATGGAGA 56
AGCTTGAGAAATGGAGAC 56
AGTCTCCATTTCTCAAGC 56
CTTGAGAAATGGAGACTC 56
AGAGTCTCCATTTCTCAA 56
GAGAGTCTCCATTTCTCA 56
AGAGAGTCTCCATTTCTC 56
AGAAATGGAGACTCTCTG 56
CCAGAGAGTCTCCATTTC 56
AAATGGAGACTCTCTGGG 56
AATGGAGACTCTCTGGGC 56
ATGGAGACTCTCTGGGCA 56
ATGCCCAGAGAGTCTCCA 56
GATGCCCAGAGAGTCTCC 56
CGATGCCCAGAGAGTCTC 56
AGACTCTCTGGGCATCGG 56
GACTCTCTGGGCATCGGC 56
ACTCTCTGGGCATCGGCT 56
CTCTCTGGGCATCGGCTA 56
TCTCTGGGCATCGGCTAA 56
CTCTGGGCATCGGCTAAG 56
CCTTAGCCGATGCCCAGA 56
CCCTTAGCCGATGCCCAG 56
CCCCTTAGCCGATGCCCA 56
CCCCCTTAGCCGATGCCC 56
GCCCCCTTAGCCGATGCC 56
GCATCGGCTAAGGGGGCC 56
CATCGGCTAAGGGGGCCC 56
ATCGGCTAAGGGGGCCCG 56
CCGGGCCCCCTTAGCCGA 56
CCCGGGCCCCCTTAGCCG 56
CCCCGGGCCCCCTTAGCC 56
GCCCCGGGCCCCCTTAGC 56
CTAAGGGGGCCCGGGGCC 56
AGGCCCCGGGCCCCCTTA 56
AAGGCCCCGGGCCCCCTT 56
AGGGGGCCCGGGGCCTTC 56
GGAAGGCCCCGGGCCCCC 56
GGGAAGGCCCCGGGCCCC 56
GGGCCCGGGGCCTTCCCA 56
CTGGGAAGGCCCCGGGCC 56
CCTGGGAAGGCCCCGGGC 56
CCCGGGGCCTTCCCAGGC 56
CCGGGGCCTTCCCAGGCC 56
AGGCCTGGGAAGGCCCCG 56
CAGGCCTGGGAAGGCCCC 56
GCAGGCCTGGGAAGGCCC 56
AGCAGGCCTGGGAAGGCC 56
CAGCAGGCCTGGGAAGGC 56
CCAGCAGGCCTGGGAAGG 56
CTTCCCAGGCCTGCTGGA 56
CTCCAGCAGGCCTGGGAA 56
ACTCCAGCAGGCCTGGGA 56
CCCAGGCCTGCTGGAGTC 56
CCAGGCCTGCTGGAGTCC 56
CAGGCCTGCTGGAGTCCG 56
AGGCCTGCTGGAGTCCGG 56
CCCGGACTCCAGCAGGCC 56
GCCTGCTGGAGTCCGGGA 56
CCTGCTGGAGTCCGGGAA 56
CTGCTGGAGTCCGGGAAG 56
GCTTCCCGGACTCCAGCA 56
GCTGGAGTCCGGGAAGCC 56
CGGCTTCCCGGACTCCAG 56
CCGGCTTCCCGGACTCCA 56
CCCGGCTTCCCGGACTCC 56
CCCCGGCTTCCCGGACTC 56
AGTCCGGGAAGCCGGGGG 56
GCCCCCGGCTTCCCGGAC 56
TCCGGGAAGCCGGGGGCA 56
CCGGGAAGCCGGGGGCAC 56
CGGGAAGCCGGGGGCACC 56
GGGAAGCCGGGGGCACCC 56
GGAAGCCGGGGGCACCCA 56
CTGGGTGCCCCCGGCTTC 56
AAGCCGGGGGCACCCAGA 56
AGCCGGGGGCACCCAGAA 56
CTTCTGGGTGCCCCCGGC 56
CCGGGGGCACCCAGAAGG 56
CGGGGGCACCCAGAAGGA 56
GGGGGCACCCAGAAGGAA 56
CTTCCTTCTGGGTGCCCC 56
CCTTCCTTCTGGGTGCCC 56
GGCACCCAGAAGGAAGGA 56
GCACCCAGAAGGAAGGAC 56
CACCCAGAAGGAAGGACC 56
ACCCAGAAGGAAGGACCC 56
CCCAGAAGGAAGGACCCG 56
ACGGGTCCTTCCTTCTGG 56
CAGAAGGAAGGACCCGTC 56
AGAAGGAAGGACCCGTCG 56
CCGACGGGTCCTTCCTTC 56
AAGGAAGGACCCGTCGGA 56
AGGAAGGACCCGTCGGAC 56
AGTCCGACGGGTCCTTCC 56
GAAGGACCCGTCGGACTC 56
AAGGACCCGTCGGACTCT 56
AGGACCCGTCGGACTCTG 56
GCAGAGTCCGACGGGTCC 56
GACCCGTCGGACTCTGCC 56
ACCCGTCGGACTCTGCCT 56
CAGGCAGAGTCCGACGGG 56
CCAGGCAGAGTCCGACGG 56
CCCAGGCAGAGTCCGACG 56
CCCCAGGCAGAGTCCGAC 56
TCCCCAGGCAGAGTCCGA 56
CGGACTCTGCCTGGGGAC 56
GGACTCTGCCTGGGGACA 56
CTGTCCCCAGGCAGAGTC 56
ACTCTGCCTGGGGACAGC 56
CTCTGCCTGGGGACAGCC 56
AGGCTGTCCCCAGGCAGA 56
CAGGCTGTCCCCAGGCAG 56
GCAGGCTGTCCCCAGGCA 56
AGCAGGCTGTCCCCAGGC 56
CCTGGGGACAGCCTGCTC 56
AGAGCAGGCTGTCCCCAG 7
CAGAGCAGGCTGTCCCCA 7
GCAGAGCAGGCTGTCCCC 7
CGCAGAGCAGGCTGTCCC 7
GCGCAGAGCAGGCTGTCC 7
GACAGCCTGCTCTGCGCC 7
ACAGCCTGCTCTGCGCCA 7
CAGCCTGCTCTGCGCCAG 7
AGCCTGCTCTGCGCCAGA 7
GCCTGCTCTGCGCCAGAA 7
CCTGCTCTGCGCCAGAAG 7
CCTTCTGGCGCAGAGCAG 7
CCCTTCTGGCGCAGAGCA 7
ACCCTTCTGGCGCAGAGC 7
CTCTGCGCCAGAAGGGTC 7
GGACCCTTCTGGCGCAGA 7
CGGACCCTTCTGGCGCAG 7
GCGGACCCTTCTGGCGCA 7
AGCGGACCCTTCTGGCGC 56
CAGCGGACCCTTCTGGCG 56
GCAGCGGACCCTTCTGGC 56
AGCAGCGGACCCTTCTGG 56
CAGAAGGGTCCGCTGCTC 56
AGAAGGGTCCGCTGCTCA 56
CTGAGCAGCGGACCCTTC 56
AAGGGTCCGCTGCTCAGG 56
AGGGTCCGCTGCTCAGGC 56
GGGTCCGCTGCTCAGGCA 56
CTGCCTGAGCAGCGGACC 56
GCTGCCTGAGCAGCGGAC 56
TCCGCTGCTCAGGCAGCA 56
ATGCTGCCTGAGCAGCGG 56
CGCTGCTCAGGCAGCATC 56
GCTGCTCAGGCAGCATCC 56
CTGCTCAGGCAGCATCCC 56
GGGGATGCTGCCTGAGCA 56
CGGGGATGCTGCCTGAGC 56
ACGGGGATGCTGCCTGAG 56
CACGGGGATGCTGCCTGA 56
CAGGCAGCATCCCCGTGC 56
AGGCAGCATCCCCGTGCC 56
AGGCACGGGGATGCTGCC 56
GAGGCACGGGGATGCTGC 56
AGAGGCACGGGGATGCTG 56
AGCATCCCCGTGCCTCTC 56
GCATCCCCGTGCCTCTCC 56
AGGAGAGGCACGGGGATG 56
ATCCCCGTGCCTCTCCTC 56
GGAGGAGAGGCACGGGGA 56
CCCCGTGCCTCTCCTCCA 56
CCCGTGCCTCTCCTCCAG 56
ACTGGAGGAGAGGCACGG 56
CACTGGAGGAGAGGCACG 56
CCACTGGAGGAGAGGCAC 56
CCCACTGGAGGAGAGGCA 56
ACCCACTGGAGGAGAGGC 56
CCTCTCCTCCAGTGGGTC 56
CTCTCCTCCAGTGGGTCC 56
GGGACCCACTGGAGGAGA 56
AGGGACCCACTGGAGGAG 56
GAGGGACCCACTGGAGGA 56
CCTCCAGTGGGTCCCTCA 56
CTCCAGTGGGTCCCTCAG 56
CCTGAGGGACCCACTGGA 56
ACCTGAGGGACCCACTGG 56
CAGTGGGTCCCTCAGGTA 56
AGTGGGTCCCTCAGGTAG 56
GTGGGTCCCTCAGGTAGA 56
TGGGTCCCTCAGGTAGAA 56
ATTCTACCTGAGGGACCC 56
GATTCTACCTGAGGGACC 56
CGATTCTACCTGAGGGAC 56
CCGATTCTACCTGAGGGA 56
CCCGATTCTACCTGAGGG 56
CCCCGATTCTACCTGAGG 56
CTCAGGTAGAATCGGGGC 56
TCAGGTAGAATCGGGGCA 56
CAGGTAGAATCGGGGCAG 56
AGGTAGAATCGGGGCAGG 56
GCCTGCCCCGATTCTACC 56
GGCCTGCCCCGATTCTAC 56
GGGCCTGCCCCGATTCTA 56
AGAATCGGGGCAGGCCCC 56
GAATCGGGGCAGGCCCCA 56
AATCGGGGCAGGCCCCAC 56
AGTGGGGCCTGCCCCGAT 56
CAGTGGGGCCTGCCCCGA 56
CCAGTGGGGCCTGCCCCG 56
GGGGCAGGCCCCACTGGA 56
GGGCAGGCCCCACTGGAC 56
CGTCCAGTGGGGCCTGCC 56
ACGTCCAGTGGGGCCTGC 56
CACGTCCAGTGGGGCCTG 56
AGGCCCCACTGGACGTGC 56
GGCCCCACTGGACGTGCA 56
CTGCACGTCCAGTGGGGC 56
CCCCACTGGACGTGCAGG 56
CCCACTGGACGTGCAGGG 56
CCACTGGACGTGCAGGGA 56
CACTGGACGTGCAGGGAG 56
ACTGGACGTGCAGGGAGG 56
CTGGACGTGCAGGGAGGA 56
CTCCTCCCTGCACGTCCA 56
CCTCCTCCCTGCACGTCC 56
GACGTGCAGGGAGGAGGC 56
ACGTGCAGGGAGGAGGCT 56
CGTGCAGGGAGGAGGCTC 56
CGAGCCTCCTCCCTGCAC 56
CCGAGCCTCCTCCCTGCA 56
GCAGGGAGGAGGCTCGGA 56
CAGGGAGGAGGCTCGGAG 56
AGGGAGGAGGCTCGGAGG 56
GGGAGGAGGCTCGGAGGA 56
ATCCTCCGAGCCTCCTCC 56
CATCCTCCGAGCCTCCTC 56
AGGAGGCTCGGAGGATGC 56
GGAGGCTCGGAGGATGCA 56
ATGCATCCTCCGAGCCTC 56
AGGCTCGGAGGATGCATC 56
GGATGCATCCTCCGAGCC 56
AGGATGCATCCTCCGAGC 56
AAGGATGCATCCTCCGAG 56
AAAGGATGCATCCTCCGA 56
CAAAGGATGCATCCTCCG 56
GCAAAGGATGCATCCTCC 56
GAGGATGCATCCTTTGCA 56
AGGATGCATCCTTTGCAG 56
CCTGCAAAGGATGCATCC 56
GATGCATCCTTTGCAGGA 56
ATGCATCCTTTGCAGGAC 56
GGTCCTGCAAAGGATGCA 56
GCATCCTTTGCAGGACCC 56
CATCCTTTGCAGGACCCG 56
ATCCTTTGCAGGACCCGG 56
ACCGGGTCCTGCAAAGGA 56
CCTTTGCAGGACCCGGTC 56
AGACCGGGTCCTGCAAAG 56
CAGACCGGGTCCTGCAAA 56
CCAGACCGGGTCCTGCAA 56
ACCAGACCGGGTCCTGCA 56
GCAGGACCCGGTCTGGTA 56
CAGGACCCGGTCTGGTAC 56
AGGACCCGGTCTGGTACA 56
CTGTACCAGACCGGGTCC 56
GACCCGGTCTGGTACAGC 56
ACCCGGTCTGGTACAGCA 56
CCCGGTCTGGTACAGCAG 56
CCGGTCTGGTACAGCAGC 56
CGGTCTGGTACAGCAGCA 56
CTGCTGCTGTACCAGACC 56
GTCTGGTACAGCAGCAGA 56
GTCTGCTGCTGTACCAGA 56
CGTCTGCTGCTGTACCAG 56
CCGTCTGCTGCTGTACCA 56
GGTACAGCAGCAGACGGA 56
CTCCGTCTGCTGCTGTAC 56
GCTCCGTCTGCTGCTGTA 56
ACAGCAGCAGACGGAGCC 56
CAGCAGCAGACGGAGCCA 56
AGCAGCAGACGGAGCCAT 56
GATGGCTCCGTCTGCTGC 56
AGATGGCTCCGTCTGCTG 56
AGCAGACGGAGCCATCTC 56
GCAGACGGAGCCATCTCC 56
CAGACGGAGCCATCTCCC 56
AGACGGAGCCATCTCCCG 56
CCGGGAGATGGCTCCGTC 56
ACGGAGCCATCTCCCGGG 56
CCCCGGGAGATGGCTCCG 56
GCCCCGGGAGATGGCTCC 56
AGCCCCGGGAGATGGCTC 56
AAGCCCCGGGAGATGGCT 56
AAAGCCCCGGGAGATGGC 56
CCATCTCCCGGGGCTTTC 56
AGAAAGCCCCGGGAGATG 56
ATCTCCCGGGGCTTTCTG 56
CCAGAAAGCCCCGGGAGA 56
CTCCCGGGGCTTTCTGGC 56
AGCCAGAAAGCCCCGGGA 56
AAGCCAGAAAGCCCCGGG 56
CCGGGGCTTTCTGGCTTC 56
AGAAGCCAGAAAGCCCCG 56
GAGAAGCCAGAAAGCCCC 56
GGAGAAGCCAGAAAGCCC 56
CGGAGAAGCCAGAAAGCC 56
GCTTTCTGGCTTCTCCGA 56
CTCGGAGAAGCCAGAAAG 56
CCTCGGAGAAGCCAGAAA 56
CCCTCGGAGAAGCCAGAA 56
ACCCTCGGAGAAGCCAGA 56
CACCCTCGGAGAAGCCAG 56
ACACCCTCGGAGAAGCCA 56
AACACCCTCGGAGAAGCC 56
GAACACCCTCGGAGAAGC 56
CTTCTCCGAGGGTGTTCA 56
CTGAACACCCTCGGAGAA 56
CCTGAACACCCTCGGAGA 56
CTCCGAGGGTGTTCAGGA 56
CTCCTGAACACCCTCGGA 56
ACTCCTGAACACCCTCGG 56
CGAGGGTGTTCAGGAGTC 56
AGACTCCTGAACACCCTC 56
AGGGTGTTCAGGAGTCTC 56
GGAGACTCCTGAACACCC 56
GGGAGACTCCTGAACACC 56
GTGTTCAGGAGTCTCCCA 56
TGTTCAGGAGTCTCCCAA 56
CTTGGGAGACTCCTGAAC 56
ACTTGGGAGACTCCTGAA 56
CACTTGGGAGACTCCTGA 56
CAGGAGTCTCCCAAGTGC 56
AGGAGTCTCCCAAGTGCG 37
GCGCACTTGGGAGACTCC 37
GAGTCTCCCAAGTGCGCA 37
AGTCTCCCAAGTGCGCAG 37
CCTGCGCACTTGGGAGAC 37
CCCTGCGCACTTGGGAGA 37
CCCCTGCGCACTTGGGAG 37
GCCCCTGCGCACTTGGGA 37
AGCCCCTGCGCACTTGGG 37
CCAAGTGCGCAGGGGCTC 37
CAAGTGCGCAGGGGCTCG 37
AAGTGCGCAGGGGCTCGT 37
AGTGCGCAGGGGCTCGTG 37
GCACGAGCCCCTGCGCAC 37
GGCACGAGCCCCTGCGCA 37
GCGCAGGGGCTCGTGCCC 37
CGCAGGGGCTCGTGCCCA 37
GCAGGGGCTCGTGCCCAA 37
CAGGGGCTCGTGCCCAAA 56
AGGGGCTCGTGCCCAAAG 56
CCTTTGGGCACGAGCCCC 56
CCCTTTGGGCACGAGCCC 56
ACCCTTTGGGCACGAGCC 56
CACCCTTTGGGCACGAGC 56
CCACCCTTTGGGCACGAG 56
TCCACCCTTTGGGCACGA 56
CGTGCCCAAAGGGTGGAG 56
CCTCCACCCTTTGGGCAC 56
ACCTCCACCCTTTGGGCA 56
GACCTCCACCCTTTGGGC 56
CCCAAAGGGTGGAGGTCG 56
CCAAAGGGTGGAGGTCGG 53
CAAAGGGTGGAGGTCGGC 53
AAAGGGTGGAGGTCGGCA 53
AAGGGTGGAGGTCGGCAC 53
AGGGTGGAGGTCGGCACC 53
CGGTGCCGACCTCCACCC 53
GCGGTGCCGACCTCCACC 53
AGCGGTGCCGACCTCCAC 53
AAGCGGTGCCGACCTCCA 53
GAAGCGGTGCCGACCTCC 53
CGAAGCGGTGCCGACCTC 53
AGGTCGGCACCGCTTCGC 53
AGCGAAGCGGTGCCGACC 53
GAGCGAAGCGGTGCCGAC 53
TCGGCACCGCTTCGCTCA 53
CGGCACCGCTTCGCTCAA 53
ATTGAGCGAAGCGGTGCC 53
AATTGAGCGAAGCGGTGC 56
CACCGCTTCGCTCAATTC 56
ACCGCTTCGCTCAATTCA 56
CCGCTTCGCTCAATTCAG 56
CCTGAATTGAGCGAAGCG 56
GCTTCGCTCAATTCAGGA 56
CTCCTGAATTGAGCGAAG 56
ACTCCTGAATTGAGCGAA 56
CACTCCTGAATTGAGCGA 56
CCACTCCTGAATTGAGCG 56
GCTCAATTCAGGAGTGGA 56
CTCAATTCAGGAGTGGAG 56
TCAATTCAGGAGTGGAGA 56
CAATTCAGGAGTGGAGAA 56
AATTCAGGAGTGGAGAAG 56
ATTCAGGAGTGGAGAAGG 56
TCCTTCTCCACTCCTGAA 56
TCAGGAGTGGAGAAGGAA 55
CAGGAGTGGAGAAGGAAG 55
AGGAGTGGAGAAGGAAGC 55
AGCTTCCTTCTCCACTCC 55
GAGTGGAGAAGGAAGCTA 55
AGTGGAGAAGGAAGCTAG 55
GTGGAGAAGGAAGCTAGA 55
CTCTAGCTTCCTTCTCCA 55
CCTCTAGCTTCCTTCTCC 55
GAGAAGGAAGCTAGAGGA 55
AGAAGGAAGCTAGAGGAC 55
GAAGGAAGCTAGAGGACC 55
AAGGAAGCTAGAGGACCC 55
AGGAAGCTAGAGGACCCT 55
GAGGGTCCTCTAGCTTCC 55
AGAGGGTCCTCTAGCTTC 55
AAGCTAGAGGACCCTCTG 55
AGCTAGAGGACCCTCTGG 55
GCTAGAGGACCCTCTGGA 55
CTAGAGGACCCTCTGGAG 56
CCTCCAGAGGGTCCTCTA 56
ACCTCCAGAGGGTCCTCT 56
CACCTCCAGAGGGTCCTC 56
AGGACCCTCTGGAGGTGG 56
GCCACCTCCAGAGGGTCC 56
GACCCTCTGGAGGTGGCA 56
ACCCTCTGGAGGTGGCAG 56
CCCTCTGGAGGTGGCAGG 56
ACCTGCCACCTCCAGAGG 56
AACCTGCCACCTCCAGAG 55
AAACCTGCCACCTCCAGA 55
CTGGAGGTGGCAGGTTTA 55
TGGAGGTGGCAGGTTTAA 55
ATTAAACCTGCCACCTCC 55
CATTAAACCTGCCACCTC 55
ACATTAAACCTGCCACCT 55
GACATTAAACCTGCCACC 55
GGACATTAAACCTGCCAC 55
AGGACATTAAACCTGCCA 55
CAGGACATTAAACCTGCC 55
GCAGGACATTAAACCTGC 55
AGCAGGACATTAAACCTG 55
AAGCAGGACATTAAACCT 55
AAAGCAGGACATTAAACC 53
AAAAGCAGGACATTAAAC 53
AAAAAGCAGGACATTAAA 53
AAAAAAGCAGGACATTAA 53
TAAAAAAGCAGGACATTA 53
AATGTCCTGCTTTTTTAT 53
AATAAAAAAGCAGGACAT 53
AAATAAAAAAGCAGGACA 53
GTCCTGCTTTTTTATTTA 53
ATAAATAAAAAAGCAGGA 53
AATAAATAAAAAAGCAGG 53
AAATAAATAAAAAAGCAG 53
TAAATAAATAAAAAAGCA 53
ATAAATAAATAAAAAAGC 53
AATAAATAAATAAAAAAG 53
AAATAAATAAATAAAAAA 53
TAAATAAATAAATAAAAA 53
ATAAATAAATAAATAAAA 53
AATAAATAAATAAATAAA 362
AAATAAATAAATAAATAA 364
TAAATAAATAAATAAATA 309
ATAAATAAATAAATAAAT 309
AATAAATAAATAAATAAA 362
AAATAAATAAATAAATAA 364
TAAATAAATAAATAAATA 309
ATAAATAAATAAATAAAT 309
AATAAATAAATAAATAAA 362
AAATAAATAAATAAATAA 364
TAAATAAATAAATAAATA 309
ATAAATAAATAAATAAAT 309
AATAAATAAATAAATAAA 362
AAATAAATAAATAAATAA 364
TAAATAAATAAATAAATA 309
ATAAATAAATAAATAAAT 309
AATAAATAAATAAATAAA 362
AAATAAATAAATAAATAA 364
TAAATAAATAAATAAATA 309
ATAAATAAATAAATAAAT 309
AATAAATAAATAAATAAA 362
AAATAAATAAATAAATAA 364
TAAATAAATAAATAAATA 309
ATAAATAAATAAATAAAT 309
AATAAATAAATAAATAAA 362
AAATAAATAAATAAATAA 364
TAAATAAATAAATAAATA 309
ATAAATAAATAAATAAAT 309
AATAAATAAATAAATAAA 362
AAATAAATAAATAAATAA 364
TAAATAAATAAATAAATA 309
ATAAATAAATAAATAAAT 309
AATAAATAAATAAATAAA 362
AAATAAATAAATAAATAA 364
TAAATAAATAAATAAATA 309
ATAAATAAATAAATAAAT 309
AATAAATAAATAAATAAA 362
AAATAAATAAATAAATAA 364
AAAATAAATAAATAAATA 55
ATTTATTTATTTATTTTG 55
ACAAAATAAATAAATAAA 55
TACAAAATAAATAAATAA 55
TATTTATTTATTTTGTAA 55
ATTACAAAATAAATAAAT 55
GATTACAAAATAAATAAA 55
TGATTACAAAATAAATAA 55
TATTTATTTTGTAATCAA 55
ATTTATTTTGTAATCAAC 55
AGTTGATTACAAAATAAA 55
CAGTTGATTACAAAATAA 55
TATTTTGTAATCAACTGA 55
ATTTTGTAATCAACTGAA 55
TTTCAGTTGATTACAAAA 55
CTTTCAGTTGATTACAAA 55
TCTTTCAGTTGATTACAA 55
TGTAATCAACTGAAAGAA 55
CTTCTTTCAGTTGATTAC 55
CCTTCTTTCAGTTGATTA 55
AATCAACTGAAAGAAGGC 55
ATCAACTGAAAGAAGGCA 55
CTGCCTTCTTTCAGTTGA 55
CAACTGAAAGAAGGCAGA 55
AACTGAAAGAAGGCAGAA 55
ACTGAAAGAAGGCAGAAG 55
CCTTCTGCCTTCTTTCAG 55
TCCTTCTGCCTTCTTTCA 55
CTCCTTCTGCCTTCTTTC 55
AAAGAAGGCAGAAGGAGT 55
AAGAAGGCAGAAGGAGTC 55
AGAAGGCAGAAGGAGTCG 55
GAAGGCAGAAGGAGTCGA 55
AAGGCAGAAGGAGTCGAT 55
AGGCAGAAGGAGTCGATG 55
CCATCGACTCCTTCTGCC 55
CCCATCGACTCCTTCTGC 55
CAGAAGGAGTCGATGGGC 55
AGAAGGAGTCGATGGGCC 55
AGGCCCATCGACTCCTTC 55
AAGGAGTCGATGGGCCTC 55
AGAGGCCCATCGACTCCT 55
AAGAGGCCCATCGACTCC 55
GAGTCGATGGGCCTCTTA 55
AGTCGATGGGCCTCTTAG 55
CCTAAGAGGCCCATCGAC 55
GCCTAAGAGGCCCATCGA 55
CGATGGGCCTCTTAGGCC 55
CGGCCTAAGAGGCCCATC 55
ATGGGCCTCTTAGGCCGG 55
TCCGGCCTAAGAGGCCCA 55
GGGCCTCTTAGGCCGGAA 55
GGCCTCTTAGGCCGGAAA 55
GCCTCTTAGGCCGGAAAC 55
CCTCTTAGGCCGGAAACC 55
AGGTTTCCGGCCTAAGAG 55
AAGGTTTCCGGCCTAAGA 55
CTTAGGCCGGAAACCTTA 55
GTAAGGTTTCCGGCCTAA 55
TAGGCCGGAAACCTTACA 55
AGGCCGGAAACCTTACAA 55
CTTGTAAGGTTTCCGGCC 55
GCCGGAAACCTTACAAGC 55
CCGGAAACCTTACAAGCA 55
ATGCTTGTAAGGTTTCCG 55
GGAAACCTTACAAGCATA 55
CTATGCTTGTAAGGTTTC 55
AAACCTTACAAGCATAGG 55
AACCTTACAAGCATAGGA 55
ACCTTACAAGCATAGGAC 55
CCTTACAAGCATAGGACC 55
CTTACAAGCATAGGACCA 55
TTACAAGCATAGGACCAA 55
CTTGGTCCTATGCTTGTA 55
ACAAGCATAGGACCAAGG 55
CAAGCATAGGACCAAGGC 55
AAGCATAGGACCAAGGCA 55
AGCATAGGACCAAGGCAG 55
GCATAGGACCAAGGCAGA 55
CATAGGACCAAGGCAGAA 55
ATAGGACCAAGGCAGAAA 55
TAGGACCAAGGCAGAAAA 55
AGGACCAAGGCAGAAAAG 55
CCTTTTCTGCCTTGGTCC 55
ACCTTTTCTGCCTTGGTC 55
ACCAAGGCAGAAAAGGTC 55
CCAAGGCAGAAAAGGTCC 55
CAAGGCAGAAAAGGTCCA 55
AAGGCAGAAAAGGTCCAG 55
AGGCAGAAAAGGTCCAGA 55
CTCTGGACCTTTTCTGCC 55
CCTCTGGACCTTTTCTGC 56
CAGAAAAGGTCCAGAGGG 56
ACCCTCTGGACCTTTTCT 56
AACCCTCTGGACCTTTTC 56
AAAAGGTCCAGAGGGTTC 56
AAAGGTCCAGAGGGTTCA 56
AAGGTCCAGAGGGTTCAT 56
AGGTCCAGAGGGTTCATG 56
CCATGAACCCTCTGGACC 56
ACCATGAACCCTCTGGAC 56
GACCATGAACCCTCTGGA 55
CCAGAGGGTTCATGGTCC 55
AGGACCATGAACCCTCTG 55
AGAGGGTTCATGGTCCTC 55
GAGGGTTCATGGTCCTCC 55
AGGGTTCATGGTCCTCCG 55
ACGGAGGACCATGAACCC 55
AACGGAGGACCATGAACC 55
GAACGGAGGACCATGAAC 55
GGAACGGAGGACCATGAA 55
TCATGGTCCTCCGTTCCA 55
CATGGTCCTCCGTTCCAC 55
ATGGTCCTCCGTTCCACC 55
AGGTGGAACGGAGGACCA 55
CAGGTGGAACGGAGGACC 55
GTCCTCCGTTCCACCTGA 55
TCCTCCGTTCCACCTGAA 55
ATTCAGGTGGAACGGAGG 55
CTCCGTTCCACCTGAATC 55
GGATTCAGGTGGAACGGA 55
CCGTTCCACCTGAATCCA 55
CGTTCCACCTGAATCCAG 55
GCTGGATTCAGGTGGAAC 55
AGCTGGATTCAGGTGGAA 55
TAGCTGGATTCAGGTGGA 55
CCACCTGAATCCAGCTAG 55
CACCTGAATCCAGCTAGA 55
ACCTGAATCCAGCTAGAG 55
CCTGAATCCAGCTAGAGA 55
CTCTCTAGCTGGATTCAG 55
GCTCTCTAGCTGGATTCA 55
CGCTCTCTAGCTGGATTC 55
AATCCAGCTAGAGAGCGA 55
ATCCAGCTAGAGAGCGAG 55
GCTCGCTCTCTAGCTGGA 55
CCAGCTAGAGAGCGAGCC 55
CAGCTAGAGAGCGAGCCA 55
AGCTAGAGAGCGAGCCAG 55
CCTGGCTCGCTCTCTAGC 55
CCCTGGCTCGCTCTCTAG 55
CCCCTGGCTCGCTCTCTA 55
AGAGAGCGAGCCAGGGGG 55
GAGAGCGAGCCAGGGGGA 55
AGAGCGAGCCAGGGGGAT 55
GAGCGAGCCAGGGGGATA 55
AGCGAGCCAGGGGGATAG 55
CCTATCCCCCTGGCTCGC 55
ACCTATCCCCCTGGCTCG 55
CACCTATCCCCCTGGCTC 55
ACACCTATCCCCCTGGCT 55
CACACCTATCCCCCTGGC 55
CCAGGGGGATAGGTGTGC 55
CAGGGGGATAGGTGTGCC 55
AGGGGGATAGGTGTGCCC 55
GGGGCACACCTATCCCCC 55
AGGGGCACACCTATCCCC 55
GAGGGGCACACCTATCCC 55
CGAGGGGCACACCTATCC 55
ACGAGGGGCACACCTATC 55
ATAGGTGTGCCCCTCGTC 55
CGACGAGGGGCACACCTA 55
AGGTGTGCCCCTCGTCGC 55
GGCGACGAGGGGCACACC 55
GGGCGACGAGGGGCACAC 55
CGGGCGACGAGGGGCACA 55
ACGGGCGACGAGGGGCAC 55
CACGGGCGACGAGGGGCA 55
GCACGGGCGACGAGGGGC 55
CCCCTCGTCGCCCGTGCG 55
CCCTCGTCGCCCGTGCGC 55
AGCGCACGGGCGACGAGG 55
CAGCGCACGGGCGACGAG 55
TCAGCGCACGGGCGACGA 55
CGTCGCCCGTGCGCTGAG 55
CCTCAGCGCACGGGCGAC 55
GCCTCAGCGCACGGGCGA 55
CGCCCGTGCGCTGAGGCA 55
GCCCGTGCGCTGAGGCAC 55
AGTGCCTCAGCGCACGGG 55
CAGTGCCTCAGCGCACGG 55
ACAGTGCCTCAGCGCACG 55
GACAGTGCCTCAGCGCAC 55
TGACAGTGCCTCAGCGCA 55
GCGCTGAGGCACTGTCAC 55
CGCTGAGGCACTGTCACG 54
GCGTGACAGTGCCTCAGC 54
CTGAGGCACTGTCACGCA 54
TGAGGCACTGTCACGCAA 54
GAGGCACTGTCACGCAAA 54
AGGCACTGTCACGCAAAG 54
GGCACTGTCACGCAAAGA 54
CTCTTTGCGTGACAGTGC 54
CACTGTCACGCAAAGAGA 54
ACTGTCACGCAAAGAGAC 54
CTGTCACGCAAAGAGACA 54
ATGTCTCTTTGCGTGACA 54
AATGTCTCTTTGCGTGAC 54
GAATGTCTCTTTGCGTGA 54
CACGCAAAGAGACATTCA 54
ACGCAAAGAGACATTCAC 54
CGCAAAGAGACATTCACC 54
AGGTGAATGTCTCTTTGC 55
AAGGTGAATGTCTCTTTG 56
AAAGAGACATTCACCTTC 56
AAGAGACATTCACCTTCC 56
AGAGACATTCACCTTCCA 56
GAGACATTCACCTTCCAC 56
AGACATTCACCTTCCACG 55
ACGTGGAAGGTGAATGTC 55
ACATTCACCTTCCACGTC 55
CATTCACCTTCCACGTCA 55
ATTCACCTTCCACGTCAA 55
GTTGACGTGGAAGGTGAA 55
CGTTGACGTGGAAGGTGA 55
CACCTTCCACGTCAACGC 55
ACCTTCCACGTCAACGCA 55
CCTTCCACGTCAACGCAC 55
CTTCCACGTCAACGCACC 55
AGGTGCGTTGACGTGGAA 55
AAGGTGCGTTGACGTGGA 55
AAAGGTGCGTTGACGTGG 55
CACGTCAACGCACCTTTA 55
ACGTCAACGCACCTTTAA 55
CGTCAACGCACCTTTAAG 55
CCTTAAAGGTGCGTTGAC 55
CCCTTAAAGGTGCGTTGA 55
CAACGCACCTTTAAGGGC 55
AACGCACCTTTAAGGGCG 55
ACGCACCTTTAAGGGCGA 55
CGCACCTTTAAGGGCGAG 55
GCACCTTTAAGGGCGAGA 55
CACCTTTAAGGGCGAGAG 55
ACCTTTAAGGGCGAGAGC 55
CCTTTAAGGGCGAGAGCG 55
CCGCTCTCGCCCTTAAAG 55
ACCGCTCTCGCCCTTAAA 55
GACCGCTCTCGCCCTTAA 55
GGACCGCTCTCGCCCTTA 55
AAGGGCGAGAGCGGTCCG 55
AGGGCGAGAGCGGTCCGC 55
GGCGGACCGCTCTCGCCC 55
CGGCGGACCGCTCTCGCC 55
ACGGCGGACCGCTCTCGC 55
CACGGCGGACCGCTCTCG 55
GAGAGCGGTCCGCCGTGC 55
AGAGCGGTCCGCCGTGCC 55
GAGCGGTCCGCCGTGCCC 55
AGCGGTCCGCCGTGCCCA 55
GCGGTCCGCCGTGCCCAA 55
CGGTCCGCCGTGCCCAAG 55
GGTCCGCCGTGCCCAAGA 55
CTCTTGGGCACGGCGGAC 55
CCTCTTGGGCACGGCGGA 55
CCGCCGTGCCCAAGAGGA 55
CGCCGTGCCCAAGAGGAA 55
GCCGTGCCCAAGAGGAAC 55
CCGTGCCCAAGAGGAACG 55
CCGTTCCTCTTGGGCACG 55
CCCGTTCCTCTTGGGCAC 54
TCCCGTTCCTCTTGGGCA 54
ATCCCGTTCCTCTTGGGC 54
CATCCCGTTCCTCTTGGG 54
CCAAGAGGAACGGGATGA 54
CAAGAGGAACGGGATGAC 54
AAGAGGAACGGGATGACA 54
AGAGGAACGGGATGACAT 54
AATGTCATCCCGTTCCTC 54
AGGAACGGGATGACATTC 54
GGAACGGGATGACATTCA 54
GAACGGGATGACATTCAA 54
AACGGGATGACATTCAAC 54
ACGGGATGACATTCAACT 54
CAGTTGAATGTCATCCCG 54
CCAGTTGAATGTCATCCC 54
CCCAGTTGAATGTCATCC 54
GATGACATTCAACTGGGA 54
ATGACATTCAACTGGGAC 55
AGTCCCAGTTGAATGTCA 55
AAGTCCCAGTTGAATGTC 55
ACATTCAACTGGGACTTG 55
CATTCAACTGGGACTTGC 55
ATTCAACTGGGACTTGCC 55
AGGCAAGTCCCAGTTGAA 55
GAGGCAAGTCCCAGTTGA 55
CAACTGGGACTTGCCTCA 55
AACTGGGACTTGCCTCAC 55
ACTGGGACTTGCCTCACC 55
AGGTGAGGCAAGTCCCAG 55
AAGGTGAGGCAAGTCCCA 55
CAAGGTGAGGCAAGTCCC 55
CCAAGGTGAGGCAAGTCC 55
GACTTGCCTCACCTTGGC 55
ACTTGCCTCACCTTGGCT 55
AAGCCAAGGTGAGGCAAG 55
CAAGCCAAGGTGAGGCAA 55
CCAAGCCAAGGTGAGGCA 55
CCCAAGCCAAGGTGAGGC 55
CCCCAAGCCAAGGTGAGG 55
CCCCCAAGCCAAGGTGAG 55
TCACCTTGGCTTGGGGGA 55
CACCTTGGCTTGGGGGAC 55
ACCTTGGCTTGGGGGACC 55
AGGTCCCCCAAGCCAAGG 55
CTTGGCTTGGGGGACCTC 55
CGAGGTCCCCCAAGCCAA 55
TCGAGGTCCCCCAAGCCA 55
CTCGAGGTCCCCCAAGCC 55
GCTTGGGGGACCTCGAGA 55
CTCTCGAGGTCCCCCAAG 55
GCTCTCGAGGTCCCCCAA 55
CGCTCTCGAGGTCCCCCA 42
CCGCTCTCGAGGTCCCCC 42
ACCGCTCTCGAGGTCCCC 42
GACCGCTCTCGAGGTCCC 42
GGACCGCTCTCGAGGTCC 42
GACCTCGAGAGCGGTCCC 42
ACCTCGAGAGCGGTCCCG 42
ACGGGACCGCTCTCGAGG 42
CACGGGACCGCTCTCGAG 42
CCACGGGACCGCTCTCGA 42
CCCACGGGACCGCTCTCG 42
CCCCACGGGACCGCTCTC 42
AGAGCGGTCCCGTGGGGG 42
GAGCGGTCCCGTGGGGGC 42
AGCGGTCCCGTGGGGGCG 42
CCGCCCCCACGGGACCGC 42
ACCGCCCCCACGGGACCG 42
CACCGCCCCCACGGGACC 42
ACACCGCCCCCACGGGAC 55
AACACCGCCCCCACGGGA 55
CCCGTGGGGGCGGTGTTA 55
CCGTGGGGGCGGTGTTAC 55
AGTAACACCGCCCCCACG 55
GAGTAACACCGCCCCCAC 55
CGAGTAACACCGCCCCCA 55
ACGAGTAACACCGCCCCC 55
CACGAGTAACACCGCCCC 55
CCACGAGTAACACCGCCC 55
ACCACGAGTAACACCGCC 55
CACCACGAGTAACACCGC 55
CCACCACGAGTAACACCG 55
ACCACCACGAGTAACACC 55
GTGTTACTCGTGGTGGTA 55
CTACCACCACGAGTAACA 55
GTTACTCGTGGTGGTAGA 55
TTACTCGTGGTGGTAGAA 55
CTTCTACCACCACGAGTA 55
ACTCGTGGTGGTAGAAGT 55
CACTTCTACCACCACGAG 55
CCACTTCTACCACCACGA 55
CGTGGTGGTAGAAGTGGA 55
CTCCACTTCTACCACCAC 55
CCTCCACTTCTACCACCA 55
CCCTCCACTTCTACCACC 55
GCCCTCCACTTCTACCAC 55
CGCCCTCCACTTCTACCA 55
ACGCCCTCCACTTCTACC 55
CACGCCCTCCACTTCTAC 55
ACACGCCCTCCACTTCTA 55
AGAAGTGGAGGGCGTGTC 55
GAAGTGGAGGGCGTGTCC 55
AAGTGGAGGGCGTGTCCG 55
AGTGGAGGGCGTGTCCGG 55
CCCGGACACGCCCTCCAC 55
ACCCGGACACGCCCTCCA 55
GGAGGGCGTGTCCGGGTA 55
GAGGGCGTGTCCGGGTAC 55
AGGGCGTGTCCGGGTACT 55
AAGTACCCGGACACGCCC 55
CAAGTACCCGGACACGCC 55
GCGTGTCCGGGTACTTGA 55
CGTGTCCGGGTACTTGAG 55
ACTCAAGTACCCGGACAC 55
AACTCAAGTACCCGGACA 55
GAACTCAAGTACCCGGAC 55
TCCGGGTACTTGAGTTCA 55
ATGAACTCAAGTACCCGG 55
CATGAACTCAAGTACCCG 55
CCATGAACTCAAGTACCC 55
CCCATGAACTCAAGTACC 55
GCCCATGAACTCAAGTAC 55
TACTTGAGTTCATGGGCA 55
ACTTGAGTTCATGGGCAT 55
CTTGAGTTCATGGGCATC 55
AGATGCCCATGAACTCAA 55
GAGATGCCCATGAACTCA 55
AGAGATGCCCATGAACTC 55
AGTTCATGGGCATCTCTC 55
GGAGAGATGCCCATGAAC 55
GGGAGAGATGCCCATGAA 55
CGGGAGAGATGCCCATGA 55
CATGGGCATCTCTCCCGC 55
ATGGGCATCTCTCCCGCC 55
CGGCGGGAGAGATGCCCA 55
GCGGCGGGAGAGATGCCC 55
GGCATCTCTCCCGCCGCC 55
AGGCGGCGGGAGAGATGC 55
CATCTCTCCCGCCGCCTC 55
AGAGGCGGCGGGAGAGAT 55
GAGAGGCGGCGGGAGAGA 55
CTCTCCCGCCGCCTCTCA 55
CTGAGAGGCGGCGGGAGA 55
CTCCCGCCGCCTCTCAGC 55
GGCTGAGAGGCGGCGGGA 55
AGGCTGAGAGGCGGCGGG 55
CCGCCGCCTCTCAGCCTA 55
ATAGGCTGAGAGGCGGCG 55
GATAGGCTGAGAGGCGGC 55
AGATAGGCTGAGAGGCGG 55
CAGATAGGCTGAGAGGCG 55
GCAGATAGGCTGAGAGGC 55
CCTCTCAGCCTATCTGCA 55
CTCTCAGCCTATCTGCAC 55
GGTGCAGATAGGCTGAGA 55
CTCAGCCTATCTGCACCA 55
ATGGTGCAGATAGGCTGA 55
CAGCCTATCTGCACCATG 55
ACATGGTGCAGATAGGCT 55
GACATGGTGCAGATAGGC 55
AGACATGGTGCAGATAGG 55
CTATCTGCACCATGTCTC 55
TATCTGCACCATGTCTCA 55
ATCTGCACCATGTCTCAC 55
TCTGCACCATGTCTCACA 55
CTGCACCATGTCTCACAC 55
CGTGTGAGACATGGTGCA 55
ACGTGTGAGACATGGTGC 55
AACGTGTGAGACATGGTG 55
ACCATGTCTCACACGTTC 55
CCATGTCTCACACGTTCA 55
CATGTCTCACACGTTCAG 55
ACTGAACGTGTGAGACAT 55
AACTGAACGTGTGAGACA 55
CAACTGAACGTGTGAGAC 55
GCAACTGAACGTGTGAGA 55
CTCACACGTTCAGTTGCA 55
CTGCAACTGAACGTGTGA 55
CACACGTTCAGTTGCAGC 55
ACACGTTCAGTTGCAGCT 55
CACGTTCAGTTGCAGCTC 55
ACGTTCAGTTGCAGCTCT 55
AAGAGCTGCAACTGAACG 55
GTTCAGTTGCAGCTCTTA 55
GTAAGAGCTGCAACTGAA 55
GGTAAGAGCTGCAACTGA 55
CAGTTGCAGCTCTTACCG 55
ACGGTAAGAGCTGCAACT 55
AACGGTAAGAGCTGCAAC 55
AAACGGTAAGAGCTGCAA 55
AAAACGGTAAGAGCTGCA 55
CAAAACGGTAAGAGCTGC 55
CAGCTCTTACCGTTTTGA 55
AGCTCTTACCGTTTTGAA 55
CTTCAAAACGGTAAGAGC 55
CCTTCAAAACGGTAAGAG 55
GCCTTCAAAACGGTAAGA 55
CGCCTTCAAAACGGTAAG 55
GCGCCTTCAAAACGGTAA 55
TACCGTTTTGAAGGCGCA 55
ACCGTTTTGAAGGCGCAC 55
CCGTTTTGAAGGCGCACG 55
ACGTGCGCCTTCAAAACG 55
CACGTGCGCCTTCAAAAC 55
CCACGTGCGCCTTCAAAA 55
CCCACGTGCGCCTTCAAA 55
GCCCACGTGCGCCTTCAA 55
TGAAGGCGCACGTGGGCA 55
GAAGGCGCACGTGGGCAA 55
AAGGCGCACGTGGGCAAG 55
AGGCGCACGTGGGCAAGA 55
GGCGCACGTGGGCAAGAA 55
CTTCTTGCCCACGTGCGC 55
ACTTCTTGCCCACGTGCG 55
GACTTCTTGCCCACGTGC 55
CACGTGGGCAAGAAGTCC 55
ACGTGGGCAAGAAGTCCT 55
CAGGACTTCTTGCCCACG 55
CCAGGACTTCTTGCCCAC 55
CCCAGGACTTCTTGCCCA 55
GCCCAGGACTTCTTGCCC 55
GGCAAGAAGTCCTGGGCA 55
CTGCCCAGGACTTCTTGC 55
CAAGAAGTCCTGGGCAGC 55
AAGAAGTCCTGGGCAGCA 55
AGAAGTCCTGGGCAGCAC 49
GAAGTCCTGGGCAGCACA 49
AAGTCCTGGGCAGCACAA 49
AGTCCTGGGCAGCACAAG 49
GTCCTGGGCAGCACAAGA 49
TCCTGGGCAGCACAAGAA 49
CCTGGGCAGCACAAGAAA 49
CTGGGCAGCACAAGAAAG 49
ACTTTCTTGTGCTGCCCA 49
GACTTTCTTGTGCTGCCC 49
GGCAGCACAAGAAAGTCA 49
GCAGCACAAGAAAGTCAA 49
ATTGACTTTCTTGTGCTG 49
AGCACAAGAAAGTCAATC 49
GCACAAGAAAGTCAATCA 49
CACAAGAAAGTCAATCAC 49
ACAAGAAAGTCAATCACG 49
ACGTGATTGACTTTCTTG 49
AACGTGATTGACTTTCTT 55
AGAAAGTCAATCACGTTG 55
GAAAGTCAATCACGTTGA 55
AAAGTCAATCACGTTGAG 55
AAGTCAATCACGTTGAGA 55
AGTCAATCACGTTGAGAC 55
GTCAATCACGTTGAGACA 55
CTGTCTCAACGTGATTGA 55
CAATCACGTTGAGACAGA 55
AATCACGTTGAGACAGAG 55
ATCACGTTGAGACAGAGA 55
CTCTCTGTCTCAACGTGA 55
CACGTTGAGACAGAGAGA 55
ACGTTGAGACAGAGAGAG 55
CGTTGAGACAGAGAGAGC 55
GTTGAGACAGAGAGAGCA 55
CTGCTCTCTCTGTCTCAA 55
CCTGCTCTCTCTGTCTCA 55
GAGACAGAGAGAGCAGGA 55
AGACAGAGAGAGCAGGAG 55
GACAGAGAGAGCAGGAGA 55
ACAGAGAGAGCAGGAGAG 55
CAGAGAGAGCAGGAGAGG 55
AGAGAGAGCAGGAGAGGA 55
GAGAGAGCAGGAGAGGAA 55
AGAGAGCAGGAGAGGAAG 55
ACTTCCTCTCCTGCTCTC 55
AGAGCAGGAGAGGAAGTG 55
CCACTTCCTCTCCTGCTC 55
AGCAGGAGAGGAAGTGGG 55
GCAGGAGAGGAAGTGGGC 55
CAGGAGAGGAAGTGGGCC 55
AGGAGAGGAAGTGGGCCC 55
GGAGAGGAAGTGGGCCCC 55
GAGAGGAAGTGGGCCCCA 55
AGAGGAAGTGGGCCCCAG 55
GAGGAAGTGGGCCCCAGC 6
AGGAAGTGGGCCCCAGCA 6
CTGCTGGGGCCCACTTCC 6
GAAGTGGGCCCCAGCAGA 6
AAGTGGGCCCCAGCAGAA 6
AGTGGGCCCCAGCAGAAG 6
ACTTCTGCTGGGGCCCAC 6
CACTTCTGCTGGGGCCCA 6
CCACTTCTGCTGGGGCCC 6
CCCACTTCTGCTGGGGCC 6
GCCCACTTCTGCTGGGGC 6
CCCCAGCAGAAGTGGGCG 6
CCCAGCAGAAGTGGGCGA 6
CCAGCAGAAGTGGGCGAG 6
CAGCAGAAGTGGGCGAGA 6
AGCAGAAGTGGGCGAGAG 6
GCAGAAGTGGGCGAGAGA 6
CAGAAGTGGGCGAGAGAG 6
AGAAGTGGGCGAGAGAGC 55
CGCTCTCTCGCCCACTTC 55
AAGTGGGCGAGAGAGCGT 55
AACGCTCTCTCGCCCACT 55
CAACGCTCTCTCGCCCAC 55
CCAACGCTCTCTCGCCCA 55
CCCAACGCTCTCTCGCCC 55
ACCCAACGCTCTCTCGCC 55
CACCCAACGCTCTCTCGC 55
CCACCCAACGCTCTCTCG 55
CCCACCCAACGCTCTCTC 55
AGAGAGCGTTGGGTGGGA 55
GAGAGCGTTGGGTGGGAA 55
AGAGCGTTGGGTGGGAAC 55
CGTTCCCACCCAACGCTC 54
ACGTTCCCACCCAACGCT 54
CACGTTCCCACCCAACGC 54
CCACGTTCCCACCCAACG 54
GCCACGTTCCCACCCAAC 54
TGCCACGTTCCCACCCAA 54
GTGCCACGTTCCCACCCA 54
CGTGCCACGTTCCCACCC 54
GGTGGGAACGTGGCACGA 54
CTCGTGCCACGTTCCCAC 54
TCTCGTGCCACGTTCCCA 54
CTCTCGTGCCACGTTCCC 54
GGAACGTGGCACGAGAGA 54
CTCTCTCGTGCCACGTTC 54
AACGTGGCACGAGAGAGA 54
ACGTGGCACGAGAGAGAG 54
CGTGGCACGAGAGAGAGA 54
GTGGCACGAGAGAGAGAA 54
TGGCACGAGAGAGAGAAA 55
ATTTCTCTCTCTCGTGCC 55
AATTTCTCTCTCTCGTGC 55
CACGAGAGAGAGAAATTA 55
ACGAGAGAGAGAAATTAT 55
CATAATTTCTCTCTCTCG 55
GAGAGAGAGAAATTATGA 55
AGAGAGAGAAATTATGAG 55
GAGAGAGAAATTATGAGA 55
AGAGAGAAATTATGAGAT 55
AATCTCATAATTTCTCTC 51
AGAGAAATTATGAGATTG 51
GAGAAATTATGAGATTGA 51
AGAAATTATGAGATTGAG 28
GAAATTATGAGATTGAGA 28
AAATTATGAGATTGAGAG 28
AATTATGAGATTGAGAGA 28
ATTATGAGATTGAGAGAG 28
TCTCTCTCAATCTCATAA 28
CTCTCTCTCAATCTCATA 28
ATGAGATTGAGAGAGAGA 28
CTCTCTCTCTCAATCTCA 28
GAGATTGAGAGAGAGAGA 28
AGATTGAGAGAGAGAGAG 28
GATTGAGAGAGAGAGAGA 28
ATTGAGAGAGAGAGAGAG 28
TCTCTCTCTCTCTCTCAA 28
CTCTCTCTCTCTCTCTCA 28
GAGAGAGAGAGAGAGAGA 317
AGAGAGAGAGAGAGAGAG 289
GAGAGAGAGAGAGAGAGA 317
AGAGAGAGAGAGAGAGAG 289
GAGAGAGAGAGAGAGAGA 317
AGAGAGAGAGAGAGAGAG 289
GAGAGAGAGAGAGAGAGA 317
AGAGAGAGAGAGAGAGAG 289
GAGAGAGAGAGAGAGAGA 317
AGAGAGAGAGAGAGAGAG 289
GAGAGAGAGAGAGAGAGA 317
AGAGAGAGAGAGAGAGAG 289
GAGAGAGAGAGAGAGAGA 317
AGAGAGAGAGAGAGAGAG 289
GAGAGAGAGAGAGAGAGA 317
AGAGAGAGAGAGAGAGAG 289
GAGAGAGAGAGAGAGAGA 317
AGAGAGAGAGAGAGAGAG 289
GAGAGAGAGAGAGAGAGA 317
AGAGAGAGAGAGAGAGAG 289
GAGAGAGAGAGAGAGAGA 317
AGAGAGAGAGAGAGAGAA 56
GAGAGAGAGAGAGAGAAA 56
AGAGAGAGAGAGAGAAAG 56
GAGAGAGAGAGAGAAAGA 56
AGAGAGAGAGAGAAAGAG 56
GAGAGAGAGAGAAAGAGA 56
AGAGAGAGAGAAAGAGAA 106
GAGAGAGAGAAAGAGAAA 106
AGAGAGAGAAAGAGAAAG 106
GAGAGAGAAAGAGAAAGA 106
AGAGAGAAAGAGAAAGAG 107
GAGAGAAAGAGAAAGAGA 107
AGAGAAAGAGAAAGAGAG 55
GAGAAAGAGAAAGAGAGA 55
AGAAAGAGAAAGAGAGAG 51
GAAAGAGAAAGAGAGAGA 51
AAAGAGAAAGAGAGAGAG 51
AAGAGAAAGAGAGAGAGA 51
AGAGAAAGAGAGAGAGAA 51
GAGAAAGAGAGAGAGAAA 51
AGAAAGAGAGAGAGAAAG 51
GAAAGAGAGAGAGAAAGA 51
AAAGAGAGAGAGAAAGAG 51
AAGAGAGAGAGAAAGAGA 51
AGAGAGAGAGAAAGAGAA 106
GAGAGAGAGAAAGAGAAA 106
AGAGAGAGAAAGAGAAAG 106
GAGAGAGAAAGAGAAAGA 106
AGAGAGAAAGAGAAAGAG 107
GAGAGAAAGAGAAAGAGA 107
AGAGAAAGAGAAAGAGAC 52
GAGAAAGAGAAAGAGACA 52
AGAAAGAGAAAGAGACAG 52
GAAAGAGAAAGAGACAGA 52
AAAGAGAAAGAGACAGAG 52
AAGAGAAAGAGACAGAGA 52
AGAGAAAGAGACAGAGAA 55
GAGAAAGAGACAGAGAAA 55
AGAAAGAGACAGAGAAAA 55
CTTTTCTCTGTCTCTTTC 55
AAAGAGACAGAGAAAAGA 55
AAGAGACAGAGAAAAGAA 55
AGAGACAGAGAAAAGAAA 55
GAGACAGAGAAAAGAAAC 55
AGACAGAGAAAAGAAACT 55
GACAGAGAAAAGAAACTA 55
ACAGAGAAAAGAAACTAT 55
CAGAGAAAAGAAACTATG 55
ACATAGTTTCTTTTCTCT 55
AACATAGTTTCTTTTCTC 55
AGAAAAGAAACTATGTTG 55
ACAACATAGTTTCTTTTC 55
AAAAGAAACTATGTTGTT 55
AAACAACATAGTTTCTTT 55
AAGAAACTATGTTGTTTA 55
AGAAACTATGTTGTTTAA 55
GAAACTATGTTGTTTAAA 55
AAACTATGTTGTTTAAAA 55
AACTATGTTGTTTAAAAT 55
ACTATGTTGTTTAAAATG 55
CTATGTTGTTTAAAATGC 55
GGCATTTTAAACAACATA 55
ATGTTGTTTAAAATGCCA 55
CTGGCATTTTAAACAACA 55
GCTGGCATTTTAAACAAC 55
CGCTGGCATTTTAAACAA 55
CCGCTGGCATTTTAAACA 55
GTTTAAAATGCCAGCGGA 55
TTCCGCTGGCATTTTAAA 55
TTAAAATGCCAGCGGAAA 55
CTTTCCGCTGGCATTTTA 55
AAAATGCCAGCGGAAAGT 55
AAATGCCAGCGGAAAGTC 55
AATGCCAGCGGAAAGTCC 55
ATGCCAGCGGAAAGTCCA 55
ATGGACTTTCCGCTGGCA 55
CATGGACTTTCCGCTGGC 55
CCAGCGGAAAGTCCATGG 55
CAGCGGAAAGTCCATGGG 55
AGCGGAAAGTCCATGGGG 55
CCCCCATGGACTTTCCGC 55
ACCCCCATGGACTTTCCG 55
CACCCCCATGGACTTTCC 55
GAAAGTCCATGGGGGTGA 55
AAAGTCCATGGGGGTGAA 55
AAGTCCATGGGGGTGAAA 55
AGTCCATGGGGGTGAAAG 55
GTCCATGGGGGTGAAAGA 55
CTCTTTCACCCCCATGGA 55
ACTCTTTCACCCCCATGG 55
CATGGGGGTGAAAGAGTC 55
ATGGGGGTGAAAGAGTCC 55
CGGACTCTTTCACCCCCA 55
CCGGACTCTTTCACCCCC 55
GCCGGACTCTTTCACCCC 55
GGGTGAAAGAGTCCGGCA 55
GGTGAAAGAGTCCGGCAA 55
ATTGCCGGACTCTTTCAC 55
CATTGCCGGACTCTTTCA 55
CCATTGCCGGACTCTTTC 55
AAAGAGTCCGGCAATGGC 55
AAGAGTCCGGCAATGGCC 55
AGAGTCCGGCAATGGCCA 55
CTGGCCATTGCCGGACTC 55
AGTCCGGCAATGGCCAGG 55
CCCTGGCCATTGCCGGAC 55
TCCCTGGCCATTGCCGGA 55
CCGGCAATGGCCAGGGAG 55
ACTCCCTGGCCATTGCCG 55
AACTCCCTGGCCATTGCC 55
GCAATGGCCAGGGAGTTA 55
CAATGGCCAGGGAGTTAG 55
AATGGCCAGGGAGTTAGC 55
ATGGCCAGGGAGTTAGCA 55
CTGCTAACTCCCTGGCCA 55
GCTGCTAACTCCCTGGCC 55
AGCTGCTAACTCCCTGGC 55
AAGCTGCTAACTCCCTGG 55
CAAGCTGCTAACTCCCTG 55
AGGGAGTTAGCAGCTTGG 55
GCCAAGCTGCTAACTCCC 55
CGCCAAGCTGCTAACTCC 55
ACGCCAAGCTGCTAACTC 55
AGTTAGCAGCTTGGCGTA 55
CTACGCCAAGCTGCTAAC 55
ACTACGCCAAGCTGCTAA 55
CACTACGCCAAGCTGCTA 55
ACACTACGCCAAGCTGCT 55
GACACTACGCCAAGCTGC 55
AGACACTACGCCAAGCTG 55
AAGACACTACGCCAAGCT 55
GAAGACACTACGCCAAGC 55
CTTGGCGTAGTGTCTTCC 55
GGGAAGACACTACGCCAA 55
TGGCGTAGTGTCTTCCCA 56
GGCGTAGTGTCTTCCCAC 56
AGTGGGAAGACACTACGC 56
CAGTGGGAAGACACTACG 56
ACAGTGGGAAGACACTAC 56
AACAGTGGGAAGACACTA 56
AAACAGTGGGAAGACACT 56
AAAACAGTGGGAAGACAC 56
CAAAACAGTGGGAAGACA 56
ACAAAACAGTGGGAAGAC 56
GACAAAACAGTGGGAAGA 56
AGACAAAACAGTGGGAAG 56
CAGACAAAACAGTGGGAA 56
ACAGACAAAACAGTGGGA 56
CCCACTGTTTTGTCTGTC 56
AGACAGACAAAACAGTGG 56
AAGACAGACAAAACAGTG 56
ACTGTTTTGTCTGTCTTG 56
CTGTTTTGTCTGTCTTGA 56
CTCAAGACAGACAAAACA 56
GTTTTGTCTGTCTTGAGA 56
TTCTCAAGACAGACAAAA 56
ATTCTCAAGACAGACAAA 56
TATTCTCAAGACAGACAA 56
CTATTCTCAAGACAGACA 56
GCTATTCTCAAGACAGAC 56
TCTGTCTTGAGAATAGCA 56
ATGCTATTCTCAAGACAG 56
AATGCTATTCTCAAGACA 56
GAATGCTATTCTCAAGAC 56
TCTTGAGAATAGCATTCA 56
CTTGAGAATAGCATTCAA 56
GTTGAATGCTATTCTCAA 56
CGTTGAATGCTATTCTCA 56
GAGAATAGCATTCAACGC 56
AGAATAGCATTCAACGCG 56
GAATAGCATTCAACGCGA 56
AATAGCATTCAACGCGAC 56
AGTCGCGTTGAATGCTAT 56
CAGTCGCGTTGAATGCTA 56
ACAGTCGCGTTGAATGCT 56
CACAGTCGCGTTGAATGC 56
ACACAGTCGCGTTGAATG 56
AACACAGTCGCGTTGAAT 56
GAACACAGTCGCGTTGAA 56
GGAACACAGTCGCGTTGA 56
CAACGCGACTGTGTTCCC 56
AACGCGACTGTGTTCCCG 56
ACGCGACTGTGTTCCCGC 56
CGCGACTGTGTTCCCGCA 56
CTGCGGGAACACAGTCGC 56
CGACTGTGTTCCCGCAGC 56
GACTGTGTTCCCGCAGCA 56
ACTGTGTTCCCGCAGCAG 56
CTGTGTTCCCGCAGCAGA 56
GTCTGCTGCGGGAACACA 56
CGTCTGCTGCGGGAACAC 56
ACGTCTGCTGCGGGAACA 56
AACGTCTGCTGCGGGAAC 56
TAACGTCTGCTGCGGGAA 56
CTAACGTCTGCTGCGGGA 56
CCCGCAGCAGACGTTAGG 56
CCGCAGCAGACGTTAGGC 56
CGCAGCAGACGTTAGGCC 56
CGGCCTAACGTCTGCTGC 56
CAGCAGACGTTAGGCCGC 56
AGCAGACGTTAGGCCGCT 56
CAGCGGCCTAACGTCTGC 56
CAGACGTTAGGCCGCTGC 56
AGACGTTAGGCCGCTGCC 56
GACGTTAGGCCGCTGCCC 56
ACGTTAGGCCGCTGCCCA 56
CGTTAGGCCGCTGCCCAC 56
CGTGGGCAGCGGCCTAAC 56
GCGTGGGCAGCGGCCTAA 56
GGCGTGGGCAGCGGCCTA 56
AGGCCGCTGCCCACGCCT 56
AAGGCGTGGGCAGCGGCC 56
CAAGGCGTGGGCAGCGGC 56
CCGCTGCCCACGCCTTGA 56
CGCTGCCCACGCCTTGAG 56
ACTCAAGGCGTGGGCAGC 56
CACTCAAGGCGTGGGCAG 56
GCACTCAAGGCGTGGGCA 56
GCCCACGCCTTGAGTGCC 56
CCCACGCCTTGAGTGCCG 56
CCACGCCTTGAGTGCCGG 56
CACGCCTTGAGTGCCGGA 56
ACGCCTTGAGTGCCGGAC 56
CGCCTTGAGTGCCGGACG 56
GCCTTGAGTGCCGGACGA 56
CCTTGAGTGCCGGACGAG 56
CCTCGTCCGGCACTCAAG 56
ACCTCGTCCGGCACTCAA 56
GACCTCGTCCGGCACTCA 56
GAGTGCCGGACGAGGTCA 56
AGTGCCGGACGAGGTCAA 56
GTGCCGGACGAGGTCAAC 56
TGCCGGACGAGGTCAACA 56
ATGTTGACCTCGTCCGGC 56
CCGGACGAGGTCAACATA 56
CGGACGAGGTCAACATAG 56
CCTATGTTGACCTCGTCC 56
GACGAGGTCAACATAGGC 56
ACGAGGTCAACATAGGCT 56
AAGCCTATGTTGACCTCG 56
AAAGCCTATGTTGACCTC 56
AGGTCAACATAGGCTTTC 56
GGAAAGCCTATGTTGACC 56
CGGAAAGCCTATGTTGAC 56
ACGGAAAGCCTATGTTGA 56
CAACATAGGCTTTCCGTC 56
AACATAGGCTTTCCGTCA 56
ACATAGGCTTTCCGTCAC 56
CATAGGCTTTCCGTCACA 56
ATAGGCTTTCCGTCACAG 56
TAGGCTTTCCGTCACAGA 56
AGGCTTTCCGTCACAGAA 56
ATTCTGTGACGGAAAGCC 56
GCTTTCCGTCACAGAATA 56
ATATTCTGTGACGGAAAG 56
CATATTCTGTGACGGAAA 56
ACATATTCTGTGACGGAA 56
AACATATTCTGTGACGGA 56
AAACATATTCTGTGACGG 56
CAAACATATTCTGTGACG 56
CCAAACATATTCTGTGAC 56
CCCAAACATATTCTGTGA 56
CACAGAATATGTTTGGGC 56
ACAGAATATGTTTGGGCA 56
CAGAATATGTTTGGGCAG 56
AGAATATGTTTGGGCAGG 56
GAATATGTTTGGGCAGGA 56
AATATGTTTGGGCAGGAA 56
ATATGTTTGGGCAGGAAG 56
TATGTTTGGGCAGGAAGA 56
ATCTTCCTGCCCAAACAT 56
GATCTTCCTGCCCAAACA 56
CGATCTTCCTGCCCAAAC 56
CCGATCTTCCTGCCCAAA 56
TCCGATCTTCCTGCCCAA 56
TGGGCAGGAAGATCGGAA 56
GGGCAGGAAGATCGGAAC 56
GGCAGGAAGATCGGAACA 56
GCAGGAAGATCGGAACAC 56
AGTGTTCCGATCTTCCTG 56
AAGTGTTCCGATCTTCCT 56
CAAGTGTTCCGATCTTCC 56
CCAAGTGTTCCGATCTTC 56
AAGATCGGAACACTTGGG 56
AGATCGGAACACTTGGGG 56
GATCGGAACACTTGGGGC 56
AGCCCCAAGTGTTCCGAT 56
CAGCCCCAAGTGTTCCGA 56
CCAGCCCCAAGTGTTCCG 56
CCCAGCCCCAAGTGTTCC 56
GAACACTTGGGGCTGGGC 56
AACACTTGGGGCTGGGCC 56
ACACTTGGGGCTGGGCCA 56
ATGGCCCAGCCCCAAGTG 56
ACTTGGGGCTGGGCCATC 56
AGATGGCCCAGCCCCAAG 56
TAGATGGCCCAGCCCCAA 56
GTAGATGGCCCAGCCCCA 56
GGGGCTGGGCCATCTACC 56
CGGTAGATGGCCCAGCCC 56
GCGGTAGATGGCCCAGCC 56
AGCGGTAGATGGCCCAGC 56
CTGGGCCATCTACCGCTC 56
GGAGCGGTAGATGGCCCA 56
GGGAGCGGTAGATGGCCC 56
GGCCATCTACCGCTCCCC 56
GCCATCTACCGCTCCCCC 56
CCATCTACCGCTCCCCCA 56
CATCTACCGCTCCCCCAC 56
ATCTACCGCTCCCCCACG 56
CCGTGGGGGAGCGGTAGA 56
CTACCGCTCCCCCACGGC 56
TACCGCTCCCCCACGGCA 56
ACCGCTCCCCCACGGCAC 56
CCGCTCCCCCACGGCACA 56
CGCTCCCCCACGGCACAC 56
GCTCCCCCACGGCACACA 56
CTCCCCCACGGCACACAC 56
CGTGTGTGCCGTGGGGGA 56
CCCCCACGGCACACACGA 56
CCCCACGGCACACACGAG 56
ACTCGTGTGTGCCGTGGG 56
CCACGGCACACACGAGTC 56
CACGGCACACACGAGTCG 56
ACGACTCGTGTGTGCCGT 56
CGGCACACACGAGTCGTC 56
GGCACACACGAGTCGTCA 56
CTGACGACTCGTGTGTGC 56
CACACACGAGTCGTCAGG 56
ACACACGAGTCGTCAGGG 56
CACACGAGTCGTCAGGGA 56
ACACGAGTCGTCAGGGAA 56
CACGAGTCGTCAGGGAAA 56
ACGAGTCGTCAGGGAAAT 56
CATTTCCCTGACGACTCG 56
GAGTCGTCAGGGAAATGC 56
AGTCGTCAGGGAAATGCC 56
GGGCATTTCCCTGACGAC 56
CGGGCATTTCCCTGACGA 56
CGTCAGGGAAATGCCCGC 56
GGCGGGCATTTCCCTGAC 56
AGGCGGGCATTTCCCTGA 56
CAGGGAAATGCCCGCCTC 56
AGAGGCGGGCATTTCCCT 56
CAGAGGCGGGCATTTCCC 56
ACAGAGGCGGGCATTTCC 56
CACAGAGGCGGGCATTTC 56
AAATGCCCGCCTCTGTGT 56
AATGCCCGCCTCTGTGTG 56
ACACACAGAGGCGGGCAT 56
CACACACAGAGGCGGGCA 56
ACACACACAGAGGCGGGC 56
AACACACACAGAGGCGGG 56
CAACACACACAGAGGCGG 56
ACAACACACACAGAGGCG 56
GCCTCTGTGTGTGTTGTA 56
CCTCTGTGTGTGTTGTAC 56
CGTACAACACACACAGAG 56
ACGTACAACACACACAGA 56
CACGTACAACACACACAG 56
GCACGTACAACACACACA 56
GTGTGTGTTGTACGTGCA 56
CTGCACGTACAACACACA 56
GCTGCACGTACAACACAC 56
GGCTGCACGTACAACACA 56
AGGCTGCACGTACAACAC 56
AAGGCTGCACGTACAACA 56
GAAGGCTGCACGTACAAC 56
AGAAGGCTGCACGTACAA 56
CAGAAGGCTGCACGTACA 56
CCAGAAGGCTGCACGTAC 56
CCCAGAAGGCTGCACGTA 56
ACGTGCAGCCTTCTGGGC 56
CGTGCAGCCTTCTGGGCA 56
CTGCCCAGAAGGCTGCAC 56
TCTGCCCAGAAGGCTGCA 56
CTCTGCCCAGAAGGCTGC 56
CAGCCTTCTGGGCAGAGC 56
AGCCTTCTGGGCAGAGCC 56
CGGCTCTGCCCAGAAGGC 56
ACGGCTCTGCCCAGAAGG 56
CACGGCTCTGCCCAGAAG 56
CCACGGCTCTGCCCAGAA 56
TCCACGGCTCTGCCCAGA 56
CTCCACGGCTCTGCCCAG 56
TCTCCACGGCTCTGCCCA 56
CTCTCCACGGCTCTGCCC 56
ACTCTCCACGGCTCTGCC 56
AACTCTCCACGGCTCTGC 56
CAACTCTCCACGGCTCTG 56
AGAGCCGTGGAGAGTTGG 56
GAGCCGTGGAGAGTTGGA 56
AGCCGTGGAGAGTTGGAC 56
CGTCCAACTCTCCACGGC 56
ACGTCCAACTCTCCACGG 56
CGTGGAGAGTTGGACGTA 56
CTACGTCCAACTCTCCAC 56
CCTACGTCCAACTCTCCA 56
GCCTACGTCCAACTCTCC 56
GAGAGTTGGACGTAGGCC 56
AGAGTTGGACGTAGGCCA 56
CTGGCCTACGTCCAACTC 56
AGTTGGACGTAGGCCAGG 56
ACCTGGCCTACGTCCAAC 56
CACCTGGCCTACGTCCAA 56
ACACCTGGCCTACGTCCA 56
CACACCTGGCCTACGTCC 56
GACGTAGGCCAGGTGTGA 56
ACGTAGGCCAGGTGTGAG 56
CCTCACACCTGGCCTACG 56
GTAGGCCAGGTGTGAGGA 56
CTCCTCACACCTGGCCTA 56
AGGCCAGGTGTGAGGAGG 56
GGCCAGGTGTGAGGAGGA 56
CTCCTCCTCACACCTGGC 56
CCAGGTGTGAGGAGGAGA 56
CAGGTGTGAGGAGGAGAG 56
AGGTGTGAGGAGGAGAGG 56
ACCTCTCCTCCTCACACC 56
CACCTCTCCTCCTCACAC 56
ACACCTCTCCTCCTCACA 56
CACACCTCTCCTCCTCAC 56
ACACACCTCTCCTCCTCA 56
AACACACCTCTCCTCCTC 56
AAACACACCTCTCCTCCT 56
CAAACACACCTCTCCTCC 56
CCAAACACACCTCTCCTC 56
AGGAGAGGTGTGTTTGGG 56
CCCCAAACACACCTCTCC 56
ACCCCAAACACACCTCTC 56
AGAGGTGTGTTTGGGGTG 56
CCACCCCAAACACACCTC 56
AGGTGTGTTTGGGGTGGC 56
GGCCACCCCAAACACACC 56
GTGTGTTTGGGGTGGCCA 56
GTGGCCACCCCAAACACA 55
AGTGGCCACCCCAAACAC 55
CAGTGGCCACCCCAAACA 55
CCAGTGGCCACCCCAAAC 55
GCCAGTGGCCACCCCAAA 55
AGCCAGTGGCCACCCCAA 55
GAGCCAGTGGCCACCCCA 55
GGAGCCAGTGGCCACCCC 55
GGGAGCCAGTGGCCACCC 55
AGGGAGCCAGTGGCCACC 55
AAGGGAGCCAGTGGCCAC 55
GAAGGGAGCCAGTGGCCA 55
GGAAGGGAGCCAGTGGCC 55
AGGAAGGGAGCCAGTGGC 55
CAGGAAGGGAGCCAGTGG 55
CACTGGCTCCCTTCCTGC 55
ACTGGCTCCCTTCCTGCG 55
ACGCAGGAAGGGAGCCAG 55
CACGCAGGAAGGGAGCCA 56
GGCTCCCTTCCTGCGTGA 56
GCTCCCTTCCTGCGTGAC 56
CGTCACGCAGGAAGGGAG 56
ACGTCACGCAGGAAGGGA 56
CCCTTCCTGCGTGACGTA 56
CCTTCCTGCGTGACGTAG 56
CCTACGTCACGCAGGAAG 56
GCCTACGTCACGCAGGAA 56
AGCCTACGTCACGCAGGA 56
CAGCCTACGTCACGCAGG 56
CCAGCCTACGTCACGCAG 56
GCCAGCCTACGTCACGCA 56
CGCCAGCCTACGTCACGC 56
ACGCCAGCCTACGTCACG 56
CACGCCAGCCTACGTCAC 56
CCACGCCAGCCTACGTCA 56
CCCACGCCAGCCTACGTC 56
ACGTAGGCTGGCGTGGGC 56
AGCCCACGCCAGCCTACG 56
GAGCCCACGCCAGCCTAC 56
AGAGCCCACGCCAGCCTA 56
AAGAGCCCACGCCAGCCT 56
GAAGAGCCCACGCCAGCC 56
GCTGGCGTGGGCTCTTCC 56
CTGGCGTGGGCTCTTCCC 56
GGGGAAGAGCCCACGCCA 56
GGCGTGGGCTCTTCCCCC 56
GCGTGGGCTCTTCCCCCA 56
CGTGGGCTCTTCCCCCAG 56
GCTGGGGGAAGAGCCCAC 56
GGCTGGGGGAAGAGCCCA 56
GGGCTCTTCCCCCAGCCC 56
GGCTCTTCCCCCAGCCCC 56
AGGGGCTGGGGGAAGAGC 56
AAGGGGCTGGGGGAAGAG 56
CAAGGGGCTGGGGGAAGA 56
CTTCCCCCAGCCCCTTGC 56
GGCAAGGGGCTGGGGGAA 56
CGGCAAGGGGCTGGGGGA 56
CCCCCAGCCCCTTGCCGG 56
ACCGGCAAGGGGCTGGGG 56
CACCGGCAAGGGGCTGGG 56
CCAGCCCCTTGCCGGTGC 56
AGCACCGGCAAGGGGCTG 56
AGCCCCTTGCCGGTGCTG 56
GCAGCACCGGCAAGGGGC 56
CCCCTTGCCGGTGCTGCC 56
CCCTTGCCGGTGCTGCCA 56
CCTTGCCGGTGCTGCCAC 56
CGTGGCAGCACCGGCAAG 56
ACGTGGCAGCACCGGCAA 56
CACGTGGCAGCACCGGCA 56
GCCGGTGCTGCCACGTGA 56
CCGGTGCTGCCACGTGAG 56
CGGTGCTGCCACGTGAGA 56
GGTGCTGCCACGTGAGAA 56
CTTCTCACGTGGCAGCAC 56
CCTTCTCACGTGGCAGCA 56
CCCTTCTCACGTGGCAGC 56
CTGCCACGTGAGAAGGGC 56
GGCCCTTCTCACGTGGCA 56
GCCACGTGAGAAGGGCCC 56
CCACGTGAGAAGGGCCCG 56
CACGTGAGAAGGGCCCGG 56
ACGTGAGAAGGGCCCGGG 56
ACCCGGGCCCTTCTCACG 56
CACCCGGGCCCTTCTCAC 56
GCACCCGGGCCCTTCTCA 56
GAGAAGGGCCCGGGTGCC 56
AGAAGGGCCCGGGTGCCG 56
CCGGCACCCGGGCCCTTC 56
AAGGGCCCGGGTGCCGGT 56
AGGGCCCGGGTGCCGGTC 56
GGACCGGCACCCGGGCCC 56
GGCCCGGGTGCCGGTCCC 56
CGGGACCGGCACCCGGGC 56
CCCGGGTGCCGGTCCCGC 56
AGCGGGACCGGCACCCGG 56
CGGGTGCCGGTCCCGCTA 56
ATAGCGGGACCGGCACCC 56
AATAGCGGGACCGGCACC 56
GAATAGCGGGACCGGCAC 56
GGAATAGCGGGACCGGCA 56
CGGAATAGCGGGACCGGC 56
CCGGAATAGCGGGACCGG 56
CGGTCCCGCTATTCCGGA 56
GGTCCCGCTATTCCGGAA 56
ATTCCGGAATAGCGGGAC 56
AATTCCGGAATAGCGGGA 56
CAATTCCGGAATAGCGGG 56
ACAATTCCGGAATAGCGG 56
CACAATTCCGGAATAGCG 56
CCACAATTCCGGAATAGC 56
CCCACAATTCCGGAATAG 56
ACCCACAATTCCGGAATA 56
AACCCACAATTCCGGAAT 56
GAACCCACAATTCCGGAA 56
TCCGGAATTGTGGGTTCA 56
CCGGAATTGTGGGTTCAC 56
CGGAATTGTGGGTTCACC 56
AGGTGAACCCACAATTCC 56
CAGGTGAACCCACAATTC 56
AATTGTGGGTTCACCTGA 56
ATTGTGGGTTCACCTGAA 56
CTTCAGGTGAACCCACAA 56
ACTTCAGGTGAACCCACA 56
AACTTCAGGTGAACCCAC 56
AAACTTCAGGTGAACCCA 56
CAAACTTCAGGTGAACCC 56
GGTTCACCTGAAGTTTGA 56
CTCAAACTTCAGGTGAAC 56
CCTCAAACTTCAGGTGAA 56
GCCTCAAACTTCAGGTGA 56
CACCTGAAGTTTGAGGCC 56
ACCTGAAGTTTGAGGCCA 56
CCTGAAGTTTGAGGCCAA 56
CTGAAGTTTGAGGCCAAA 56
GTTTGGCCTCAAACTTCA 56
GAAGTTTGAGGCCAAACC 56
AAGTTTGAGGCCAAACCC 56
AGTTTGAGGCCAAACCCC 56
GGGGGTTTGGCCTCAAAC 56
TGGGGGTTTGGCCTCAAA 56
CTGGGGGTTTGGCCTCAA 56
GCTGGGGGTTTGGCCTCA 56
CGCTGGGGGTTTGGCCTC 56
AGGCCAAACCCCCAGCGG 56
ACCGCTGGGGGTTTGGCC 56
GACCGCTGGGGGTTTGGC 56
CCAAACCCCCAGCGGTCA 56
CAAACCCCCAGCGGTCAG 56
AAACCCCCAGCGGTCAGT 56
AACCCCCAGCGGTCAGTG 56
ACCCCCAGCGGTCAGTGG 56
CCCACTGACCGCTGGGGG 56
CCCCAGCGGTCAGTGGGA 56
CCCAGCGGTCAGTGGGAC 56
CCAGCGGTCAGTGGGACG 56
CAGCGGTCAGTGGGACGC 56
AGCGGTCAGTGGGACGCC 56
GCGGTCAGTGGGACGCCA 56
CGGTCAGTGGGACGCCAG 56
ACTGGCGTCCCACTGACC 56
GACTGGCGTCCCACTGAC 56
CGACTGGCGTCCCACTGA 56
CAGTGGGACGCCAGTCGC 56
AGTGGGACGCCAGTCGCC 56
AGGCGACTGGCGTCCCAC 55
AAGGCGACTGGCGTCCCA 55
AAAGGCGACTGGCGTCCC 55
CAAAGGCGACTGGCGTCC 55
GACGCCAGTCGCCTTTGA 55
ACGCCAGTCGCCTTTGAC 55
CGCCAGTCGCCTTTGACC 55
AGGTCAAAGGCGACTGGC 55
CCAGTCGCCTTTGACCTC 55
AGAGGTCAAAGGCGACTG 55
AAGAGGTCAAAGGCGACT 55
CAAGAGGTCAAAGGCGAC 55
CCAAGAGGTCAAAGGCGA 55
ACCAAGAGGTCAAAGGCG 55
GACCAAGAGGTCAAAGGC 55
CCTTTGACCTCTTGGTCA 55
CTTTGACCTCTTGGTCAA 55
CTTGACCAAGAGGTCAAA 55
GCTTGACCAAGAGGTCAA 56
AGCTTGACCAAGAGGTCA 56
CAGCTTGACCAAGAGGTC 56
ACCTCTTGGTCAAGCTGG 56
CCTCTTGGTCAAGCTGGC 56
CTCTTGGTCAAGCTGGCC 56
AGGCCAGCTTGACCAAGA 56
AAGGCCAGCTTGACCAAG 56
CAAGGCCAGCTTGACCAA 56
GCAAGGCCAGCTTGACCA 56
GGCAAGGCCAGCTTGACC 56
CGGCAAGGCCAGCTTGAC 56
ACGGCAAGGCCAGCTTGA 56
CAAGCTGGCCTTGCCGTG 56
AAGCTGGCCTTGCCGTGA 56
AGCTGGCCTTGCCGTGAC 56
GCTGGCCTTGCCGTGACC 56
CTGGCCTTGCCGTGACCC 56
CGGGTCACGGCAAGGCCA 56
ACGGGTCACGGCAAGGCC 56
CACGGGTCACGGCAAGGC 56
CCTTGCCGTGACCCGTGA 56
CTCACGGGTCACGGCAAG 56
TCTCACGGGTCACGGCAA 56
TGCCGTGACCCGTGAGAA 56
ATTCTCACGGGTCACGGC 56
CATTCTCACGGGTCACGG 56
CGTGACCCGTGAGAATGC 56
GGCATTCTCACGGGTCAC 56
GGGCATTCTCACGGGTCA 56
GACCCGTGAGAATGCCCA 56
ACCCGTGAGAATGCCCAA 56
CCCGTGAGAATGCCCAAG 56
ACTTGGGCATTCTCACGG 56
CACTTGGGCATTCTCACG 56
GCACTTGGGCATTCTCAC 56
GGCACTTGGGCATTCTCA 56
GAGAATGCCCAAGTGCCA 56
AGAATGCCCAAGTGCCAA 56
ATTGGCACTTGGGCATTC 56
AATGCCCAAGTGCCAATG 56
ACATTGGCACTTGGGCAT 56
CACATTGGCACTTGGGCA 56
ACACATTGGCACTTGGGC 56
CCCAAGTGCCAATGTGTC 56
CCAAGTGCCAATGTGTCC 56
CAAGTGCCAATGTGTCCC 56
AAGTGCCAATGTGTCCCG 56
AGTGCCAATGTGTCCCGG 56
CCCGGGACACATTGGCAC 56
CCCCGGGACACATTGGCA 56
CCCCCGGGACACATTGGC 56
CCAATGTGTCCCGGGGGG 56
CAATGTGTCCCGGGGGGC 56
AATGTGTCCCGGGGGGCA 56
ATGTGTCCCGGGGGGCAG 56
CCTGCCCCCCGGGACACA 56
CCCTGCCCCCCGGGACAC 56
GCCCTGCCCCCCGGGACA 56
GGCCCTGCCCCCCGGGAC 56
CGGCCCTGCCCCCCGGGA 56
CCCGGGGGGCAGGGCCGG 56
CCCGGCCCTGCCCCCCGG 56
CCCCGGCCCTGCCCCCCG 56
GCCCCGGCCCTGCCCCCC 56
AGCCCCGGCCCTGCCCCC 56
CAGCCCCGGCCCTGCCCC 56
CCAGCCCCGGCCCTGCCC 56
CCCAGCCCCGGCCCTGCC 56
GCAGGGCCGGGGCTGGGA 56
ATCCCAGCCCCGGCCCTG 56
AGGGCCGGGGCTGGGATC 56
GGATCCCAGCCCCGGCCC 56
AGGATCCCAGCCCCGGCC 56
GCCGGGGCTGGGATCCTA 56
CCGGGGCTGGGATCCTAG 56
ACTAGGATCCCAGCCCCG 56
CACTAGGATCCCAGCCCC 56
ACACTAGGATCCCAGCCC 56
CACACTAGGATCCCAGCC 56
ACACACTAGGATCCCAGC 56
CACACACTAGGATCCCAG 56
GCACACACTAGGATCCCA 56
GGCACACACTAGGATCCC 56
GGATCCTAGTGTGTGCCC 56
GATCCTAGTGTGTGCCCA 56
ATCCTAGTGTGTGCCCAG 56
ACTGGGCACACACTAGGA 56
CCTAGTGTGTGCCCAGTC 56
AGACTGGGCACACACTAG 56
GAGACTGGGCACACACTA 56
AGTGTGTGCCCAGTCTCC 56
AGGAGACTGGGCACACAC 56
AAGGAGACTGGGCACACA 56
GAAGGAGACTGGGCACAC 56
AGAAGGAGACTGGGCACA 56
GAGAAGGAGACTGGGCAC 56
CGAGAAGGAGACTGGGCA 56
ACGAGAAGGAGACTGGGC 56
CCCAGTCTCCTTCTCGTC 56
CCAGTCTCCTTCTCGTCC 56
CAGTCTCCTTCTCGTCCC 56
AGGGACGAGAAGGAGACT 56
CAGGGACGAGAAGGAGAC 56
GCAGGGACGAGAAGGAGA 56
CGCAGGGACGAGAAGGAG 56
CCGCAGGGACGAGAAGGA 56
CCCGCAGGGACGAGAAGG 56
ACCCGCAGGGACGAGAAG 56
AACCCGCAGGGACGAGAA 56
GAACCCGCAGGGACGAGA 56
CTCGTCCCTGCGGGTTCC 56
TCGTCCCTGCGGGTTCCA 56
CGTCCCTGCGGGTTCCAC 56
GGTGGAACCCGCAGGGAC 56
TCCCTGCGGGTTCCACCA 56
ATGGTGGAACCCGCAGGG 56
CCTGCGGGTTCCACCATC 56
CTGCGGGTTCCACCATCC 56
AGGATGGTGGAACCCGCA 56
GAGGATGGTGGAACCCGC 56
CGGGTTCCACCATCCTCC 56
GGGAGGATGGTGGAACCC 56
GGTTCCACCATCCTCCCA 56
ATGGGAGGATGGTGGAAC 56
GATGGGAGGATGGTGGAA 56
GGATGGGAGGATGGTGGA 56
AGGATGGGAGGATGGTGG 56
CACCATCCTCCCATCCTA 56
ACCATCCTCCCATCCTAA 56
CCATCCTCCCATCCTAAC 56
CATCCTCCCATCCTAACG 56
ATCCTCCCATCCTAACGC 56
TCCTCCCATCCTAACGCA 56
ATGCGTTAGGATGGGAGG 56
CTCCCATCCTAACGCATC 56
CGATGCGTTAGGATGGGA 56
ACGATGCGTTAGGATGGG 56
AACGATGCGTTAGGATGG 56
CATCCTAACGCATCGTTA 56
ATCCTAACGCATCGTTAG 56
CCTAACGATGCGTTAGGA 56
CCCTAACGATGCGTTAGG 56
CTAACGCATCGTTAGGGA 56
ATCCCTAACGATGCGTTA 56
AACGCATCGTTAGGGATG 56
ACGCATCGTTAGGGATGC 56
CGCATCCCTAACGATGCG 56
CCGCATCCCTAACGATGC 56
ACCGCATCCCTAACGATG 56
AACCGCATCCCTAACGAT 56
TAACCGCATCCCTAACGA 56
CGTTAGGGATGCGGTTAG 56
CCTAACCGCATCCCTAAC 56
ACCTAACCGCATCCCTAA 56
GACCTAACCGCATCCCTA 56
AGGGATGCGGTTAGGTCG 56
CCGACCTAACCGCATCCC 56
CCCGACCTAACCGCATCC 56
ACCCGACCTAACCGCATC 56
ATGCGGTTAGGTCGGGTC 56
GGACCCGACCTAACCGCA 56
GCGGTTAGGTCGGGTCCA 56
ATGGACCCGACCTAACCG 56
GATGGACCCGACCTAACC 56
GGATGGACCCGACCTAAC 56
GGGATGGACCCGACCTAA 56
GGGGATGGACCCGACCTA 56
AGGTCGGGTCCATCCCCA 56
CTGGGGATGGACCCGACC 56
CCTGGGGATGGACCCGAC 56
CCCTGGGGATGGACCCGA 56
CGGGTCCATCCCCAGGGC 56
CGCCCTGGGGATGGACCC 56
CCGCCCTGGGGATGGACC 56
ACCGCCCTGGGGATGGAC 56
GACCGCCCTGGGGATGGA 56
CCATCCCCAGGGCGGTCC 56
CATCCCCAGGGCGGTCCA 56
ATCCCCAGGGCGGTCCAA 56
CTTGGACCGCCCTGGGGA 56
CCCCAGGGCGGTCCAAGG 56
CCCAGGGCGGTCCAAGGG 56
CCAGGGCGGTCCAAGGGG 56
CAGGGCGGTCCAAGGGGA 56
AGGGCGGTCCAAGGGGAC 56
GGGCGGTCCAAGGGGACC 56
CGGTCCCCTTGGACCGCC 56
GCGGTCCAAGGGGACCGC 56
AGCGGTCCCCTTGGACCG 56
AAGCGGTCCCCTTGGACC 56
AAAGCGGTCCCCTTGGAC 56
GAAAGCGGTCCCCTTGGA 56
AGAAAGCGGTCCCCTTGG 56
CAAGGGGACCGCTTTCTG 56
AAGGGGACCGCTTTCTGG 56
ACCAGAAAGCGGTCCCCT 56
AACCAGAAAGCGGTCCCC 56
AAACCAGAAAGCGGTCCC 56
CAAACCAGAAAGCGGTCC 56
ACAAACCAGAAAGCGGTC 56
ACCGCTTTCTGGTTTGTC 56
CCGCTTTCTGGTTTGTCA 56
CGCTTTCTGGTTTGTCAG 56
CCTGACAAACCAGAAAGC 56
CTTTCTGGTTTGTCAGGA 56
TTCCTGACAAACCAGAAA 56
CTTCCTGACAAACCAGAA 56
CCTTCCTGACAAACCAGA 56
CTGGTTTGTCAGGAAGGC 56
TGCCTTCCTGACAAACCA 56
CTGCCTTCCTGACAAACC 56
CCTGCCTTCCTGACAAAC 56
GCCTGCCTTCCTGACAAA 56
AGCCTGCCTTCCTGACAA 56
TAGCCTGCCTTCCTGACA 56
CTAGCCTGCCTTCCTGAC 56
ACTAGCCTGCCTTCCTGA 56
CAGGAAGGCAGGCTAGTA 56
AGGAAGGCAGGCTAGTAA 56
CTTACTAGCCTGCCTTCC 56
GAAGGCAGGCTAGTAAGA 56
AAGGCAGGCTAGTAAGAA 56
AGGCAGGCTAGTAAGAAG 56
CCTTCTTACTAGCCTGCC 56
CCCTTCTTACTAGCCTGC 56
ACCCTTCTTACTAGCCTG 56
AGGCTAGTAAGAAGGGTC 56
GGACCCTTCTTACTAGCC 56
GCTAGTAAGAAGGGTCCC 56
CGGGACCCTTCTTACTAG 56
GCGGGACCCTTCTTACTA 56
AGTAAGAAGGGTCCCGCC 56
CGGCGGGACCCTTCTTAC 56
TAAGAAGGGTCCCGCCGA 56
AAGAAGGGTCCCGCCGAG 56
ACTCGGCGGGACCCTTCT 56
GAAGGGTCCCGCCGAGTC 56
AAGGGTCCCGCCGAGTCC 56
AGGGTCCCGCCGAGTCCC 56
GGGTCCCGCCGAGTCCCA 56
ATGGGACTCGGCGGGACC 56
GATGGGACTCGGCGGGAC 56
AGATGGGACTCGGCGGGA 56
CAGATGGGACTCGGCGGG 56
CCGCCGAGTCCCATCTGC 56
CGCCGAGTCCCATCTGCC 56
GCCGAGTCCCATCTGCCA 56
CCGAGTCCCATCTGCCAA 56
CGAGTCCCATCTGCCAAG 56
CCTTGGCAGATGGGACTC 56
AGTCCCATCTGCCAAGGA 56
GTCCCATCTGCCAAGGAC 56
TCCCATCTGCCAAGGACA 56
CCCATCTGCCAAGGACAG 56
CCATCTGCCAAGGACAGG 56
CATCTGCCAAGGACAGGG 56
ACCCTGTCCTTGGCAGAT 56
GACCCTGTCCTTGGCAGA 56
CTGCCAAGGACAGGGTCC 56
GGGACCCTGTCCTTGGCA 56
CGGGACCCTGTCCTTGGC 56
CCAAGGACAGGGTCCCGC 56
CAAGGACAGGGTCCCGCA 56
AAGGACAGGGTCCCGCAG 56
AGGACAGGGTCCCGCAGG 56
ACCTGCGGGACCCTGTCC 56
CACCTGCGGGACCCTGTC 56
ACAGGGTCCCGCAGGTGG 56
CAGGGTCCCGCAGGTGGG 56
AGGGTCCCGCAGGTGGGC 56
GGCCCACCTGCGGGACCC 56
GGTCCCGCAGGTGGGCCA 56
CTGGCCCACCTGCGGGAC 56
CCTGGCCCACCTGCGGGA 56
CCCGCAGGTGGGCCAGGG 56
CCGCAGGTGGGCCAGGGC 56
AGCCCTGGCCCACCTGCG 56
CAGCCCTGGCCCACCTGC 56
CAGGTGGGCCAGGGCTGG 56
AGGTGGGCCAGGGCTGGC 56
GGCCAGCCCTGGCCCACC 56
GGGCCAGCCCTGGCCCAC 56
TGGGCCAGCCCTGGCCCA 56
GGGCCAGGGCTGGCCCAA 56
GGCCAGGGCTGGCCCAAA 56
CTTTGGGCCAGCCCTGGC 56
CCAGGGCTGGCCCAAAGC 56
CAGGGCTGGCCCAAAGCG 56
AGGGCTGGCCCAAAGCGG 56
GCCGCTTTGGGCCAGCCC 56
GGCCGCTTTGGGCCAGCC 56
CGGCCGCTTTGGGCCAGC 56
CTGGCCCAAAGCGGCCGA 56
CTCGGCCGCTTTGGGCCA 56
GGCCCAAAGCGGCCGAGA 56
ATCTCGGCCGCTTTGGGC 56
CATCTCGGCCGCTTTGGG 56
CCAAAGCGGCCGAGATGC 56
AGCATCTCGGCCGCTTTG 56
AAAGCGGCCGAGATGCTG 56
AAGCGGCCGAGATGCTGA 56
AGCGGCCGAGATGCTGAT 56
GATCAGCATCTCGGCCGC 56
CGGCCGAGATGCTGATCC 56
CGGATCAGCATCTCGGCC 56
GCCGAGATGCTGATCCGC 56
CCGAGATGCTGATCCGCC 56
CGAGATGCTGATCCGCCA 56
ATGGCGGATCAGCATCTC 56
AGATGCTGATCCGCCATG 56
ACATGGCGGATCAGCATC 56
ATGCTGATCCGCCATGTG 56
GCACATGGCGGATCAGCA 56
CGCACATGGCGGATCAGC 56
CCGCACATGGCGGATCAG 56
CCCGCACATGGCGGATCA 56
CCCCGCACATGGCGGATC 56
ATCCGCCATGTGCGGGGC 56
CGCCCCGCACATGGCGGA 56
CCGCCATGTGCGGGGCGC 56
AGCGCCCCGCACATGGCG 56
CAGCGCCCCGCACATGGC 56
ACAGCGCCCCGCACATGG 56
AACAGCGCCCCGCACATG 56
ATGTGCGGGGCGCTGTTG 56
CCAACAGCGCCCCGCACA 56
GCCAACAGCGCCCCGCAC 56
CGCCAACAGCGCCCCGCA 56
ACGCCAACAGCGCCCCGC 56
AACGCCAACAGCGCCCCG 56
AAACGCCAACAGCGCCCC 56
AAAACGCCAACAGCGCCC 56
AAAAACGCCAACAGCGCC 56
AAAAAACGCCAACAGCGC 56
CGCTGTTGGCGTTTTTTC 56
GCTGTTGGCGTTTTTTCC 56
AGGAAAAAACGCCAACAG 56
GAGGAAAAAACGCCAACA 56
GTTGGCGTTTTTTCCTCA 56
CTGAGGAAAAAACGCCAA 56
GCTGAGGAAAAAACGCCA 56
GGCGTTTTTTCCTCAGCA 56
GCGTTTTTTCCTCAGCAA 56
CGTTTTTTCCTCAGCAAA 56
CTTTGCTGAGGAAAAAAC 56
CCTTTGCTGAGGAAAAAA 56
CCCTTTGCTGAGGAAAAA 56
GCCCTTTGCTGAGGAAAA 56
CGCCCTTTGCTGAGGAAA 56
CCGCCCTTTGCTGAGGAA 56
TCCGCCCTTTGCTGAGGA 56
CCTCAGCAAAGGGCGGAG 56
CCTCCGCCCTTTGCTGAG 56
CCCTCCGCCCTTTGCTGA 56
CAGCAAAGGGCGGAGGGA 56
AGCAAAGGGCGGAGGGAG 56
ACTCCCTCCGCCCTTTGC 56
CAAAGGGCGGAGGGAGTG 56
AAAGGGCGGAGGGAGTGG 56
AAGGGCGGAGGGAGTGGA 56
AGGGCGGAGGGAGTGGAC 53
CGTCCACTCCCTCCGCCC 53
ACGTCCACTCCCTCCGCC 53
CACGTCCACTCCCTCCGC 53
CCACGTCCACTCCCTCCG 53
CCCACGTCCACTCCCTCC 53
CCCCACGTCCACTCCCTC 53
AGGGAGTGGACGTGGGGG 53
GGGAGTGGACGTGGGGGA 53
GGAGTGGACGTGGGGGAA 53
CTTCCCCCACGTCCACTC 53
AGTGGACGTGGGGGAAGG 53
CCCTTCCCCCACGTCCAC 53
GCCCTTCCCCCACGTCCA 53
GGACGTGGGGGAAGGGCA 53
CTGCCCTTCCCCCACGTC 53
ACGTGGGGGAAGGGCAGG 51
ACCTGCCCTTCCCCCACG 51
CACCTGCCCTTCCCCCAC 54
CCACCTGCCCTTCCCCCA 54
CCCACCTGCCCTTCCCCC 54
GCCCACCTGCCCTTCCCC 54
GGGAAGGGCAGGTGGGCA 54
ATGCCCACCTGCCCTTCC 54
AATGCCCACCTGCCCTTC 54
AAATGCCCACCTGCCCTT 54
AGGGCAGGTGGGCATTTC 54
AGAAATGCCCACCTGCCC 54
CAGAAATGCCCACCTGCC 54
CCAGAAATGCCCACCTGC 54
CAGGTGGGCATTTCTGGA 54
AGGTGGGCATTTCTGGAG 54
GCTCCAGAAATGCCCACC 54
GTGGGCATTTCTGGAGCA 54
TGGGCATTTCTGGAGCAA 56
ATTGCTCCAGAAATGCCC 56
GGCATTTCTGGAGCAATA 56
GCATTTCTGGAGCAATAC 55
AGTATTGCTCCAGAAATG 55
ATTTCTGGAGCAATACTG 55
GCAGTATTGCTCCAGAAA 55
GGCAGTATTGCTCCAGAA 55
TCTGGAGCAATACTGCCA 55
ATGGCAGTATTGCTCCAG 55
GATGGCAGTATTGCTCCA 55
GGAGCAATACTGCCATCA 55
GAGCAATACTGCCATCAA 55
AGCAATACTGCCATCAAG 55
CCTTGATGGCAGTATTGC 23
CAATACTGCCATCAAGGG 23
AATACTGCCATCAAGGGG 23
ATACTGCCATCAAGGGGA 23
TACTGCCATCAAGGGGAA 23
ACTGCCATCAAGGGGAAC 23
AGTTCCCCTTGATGGCAG 23
CAGTTCCCCTTGATGGCA 24
CCAGTTCCCCTTGATGGC 24
CCATCAAGGGGAACTGGC 24
AGCCAGTTCCCCTTGATG 24
AAGCCAGTTCCCCTTGAT 24
CAAGCCAGTTCCCCTTGA 24
CAAGGGGAACTGGCTTGG 24
AAGGGGAACTGGCTTGGC 24
AGGGGAACTGGCTTGGCA 24
GGGGAACTGGCTTGGCAA 24
ATTGCCAAGCCAGTTCCC 24
GATTGCCAAGCCAGTTCC 56
GAACTGGCTTGGCAATCC 56
AACTGGCTTGGCAATCCC 56
ACTGGCTTGGCAATCCCG 56
CTGGCTTGGCAATCCCGC 56
CGCGGGATTGCCAAGCCA 56
GCGCGGGATTGCCAAGCC 56
GCTTGGCAATCCCGCGCA 56
CTTGGCAATCCCGCGCAC 56
GGTGCGCGGGATTGCCAA 56
GGGTGCGCGGGATTGCCA 56
AGGGTGCGCGGGATTGCC 56
AAGGGTGCGCGGGATTGC 56
CAATCCCGCGCACCCTTC 56
AATCCCGCGCACCCTTCG 56
ATCCCGCGCACCCTTCGC 56
AGCGAAGGGTGCGCGGGA 56
CAGCGAAGGGTGCGCGGG 56
ACAGCGAAGGGTGCGCGG 56
CACAGCGAAGGGTGCGCG 56
GCACAGCGAAGGGTGCGC 56
AGCACAGCGAAGGGTGCG 56
GAGCACAGCGAAGGGTGC 56
CACCCTTCGCTGTGCTCG 54
ACCCTTCGCTGTGCTCGC 54
CCCTTCGCTGTGCTCGCC 54
AGGCGAGCACAGCGAAGG 54
CAGGCGAGCACAGCGAAG 54
CCAGGCGAGCACAGCGAA 54
CCCAGGCGAGCACAGCGA 54
CCCCAGGCGAGCACAGCG 54
GCTGTGCTCGCCTGGGGA 54
CTCCCCAGGCGAGCACAG 54
CCTCCCCAGGCGAGCACA 54
GTGCTCGCCTGGGGAGGA 54
CTCCTCCCCAGGCGAGCA 54
ACTCCTCCCCAGGCGAGC 54
CACTCCTCCCCAGGCGAG 54
CCACTCCTCCCCAGGCGA 54
ACCACTCCTCCCCAGGCG 8
AACCACTCCTCCCCAGGC 8
AAACCACTCCTCCCCAGG 8
CAAACCACTCCTCCCCAG 8
CCAAACCACTCCTCCCCA 8
CCCAAACCACTCCTCCCC 8
GGGAGGAGTGGTTTGGGA 8
GGAGGAGTGGTTTGGGAC 8
AGTCCCAAACCACTCCTC 8
AGGAGTGGTTTGGGACTG 8
ACAGTCCCAAACCACTCC 8
GACAGTCCCAAACCACTC 8
AGTGGTTTGGGACTGTCC 8
AGGACAGTCCCAAACCAC 8
CAGGACAGTCCCAAACCA 8
CCAGGACAGTCCCAAACC 8
CCCAGGACAGTCCCAAAC 8
CCCCAGGACAGTCCCAAA 8
CCCCCAGGACAGTCCCAA 56
TCCCCCAGGACAGTCCCA 56
GGGACTGTCCTGGGGGAC 56
GGACTGTCCTGGGGGACC 56
GACTGTCCTGGGGGACCA 56
ACTGTCCTGGGGGACCAG 56
CCTGGTCCCCCAGGACAG 56
GCCTGGTCCCCCAGGACA 56
GTCCTGGGGGACCAGGCA 56
CTGCCTGGTCCCCCAGGA 56
CCTGCCTGGTCCCCCAGG 56
CTGGGGGACCAGGCAGGA 56
GTCCTGCCTGGTCCCCCA 56
AGTCCTGCCTGGTCCCCC 56
GGGGACCAGGCAGGACTA 56
CTAGTCCTGCCTGGTCCC 56
CCTAGTCCTGCCTGGTCC 56
CCCTAGTCCTGCCTGGTC 56
ACCAGGCAGGACTAGGGC 56
CCAGGCAGGACTAGGGCA 56
CAGGCAGGACTAGGGCAG 56
AGGCAGGACTAGGGCAGG 56
ACCTGCCCTAGTCCTGCC 56
CACCTGCCCTAGTCCTGC 56
CAGGACTAGGGCAGGTGC 56
AGCACCTGCCCTAGTCCT 56
GAGCACCTGCCCTAGTCC 56
CGAGCACCTGCCCTAGTC 56
ACTAGGGCAGGTGCTCGG 56
CTAGGGCAGGTGCTCGGA 46
GTCCGAGCACCTGCCCTA 46
AGGGCAGGTGCTCGGACG 46
CCGTCCGAGCACCTGCCC 46
GGCAGGTGCTCGGACGGA 46
ATCCGTCCGAGCACCTGC 46
CAGGTGCTCGGACGGATC 46
AGGTGCTCGGACGGATCC 46
CGGATCCGTCCGAGCACC 46
GTGCTCGGACGGATCCGA 46
CTCGGATCCGTCCGAGCA 46
CCTCGGATCCGTCCGAGC 46
ACCTCGGATCCGTCCGAG 46
GACCTCGGATCCGTCCGA 46
AGACCTCGGATCCGTCCG 46
GAGACCTCGGATCCGTCC 56
AGAGACCTCGGATCCGTC 56
ACGGATCCGAGGTCTCTG 56
CCAGAGACCTCGGATCCG 56
GGATCCGAGGTCTCTGGA 56
CTCCAGAGACCTCGGATC 56
ATCCGAGGTCTCTGGAGG 56
ACCTCCAGAGACCTCGGA 56
CCGAGGTCTCTGGAGGTC 56
CGAGGTCTCTGGAGGTCC 56
CGGACCTCCAGAGACCTC 56
AGGTCTCTGGAGGTCCGA 56
CTCGGACCTCCAGAGACC 56
GTCTCTGGAGGTCCGAGA 56
CTCTCGGACCTCCAGAGA 56
CTCTGGAGGTCCGAGAGA 56
TCTGGAGGTCCGAGAGAA 56
CTGGAGGTCCGAGAGAAG 56
GCTTCTCTCGGACCTCCA 56
GGAGGTCCGAGAGAAGCA 56
CTGCTTCTCTCGGACCTC 56
AGGTCCGAGAGAAGCAGG 56
GCCTGCTTCTCTCGGACC 56
AGCCTGCTTCTCTCGGAC 56
GAGCCTGCTTCTCTCGGA 56
CCGAGAGAAGCAGGCTCC 56
CGAGAGAAGCAGGCTCCG 56
GAGAGAAGCAGGCTCCGC 56
AGAGAAGCAGGCTCCGCC 56
CGGCGGAGCCTGCTTCTC 56
AGAAGCAGGCTCCGCCGC 56
CGCGGCGGAGCCTGCTTC 56
AAGCAGGCTCCGCCGCGG 56
AGCAGGCTCCGCCGCGGG 56
CCCCGCGGCGGAGCCTGC 56
ACCCCGCGGCGGAGCCTG 56
AGGCTCCGCCGCGGGGTC 56
CGACCCCGCGGCGGAGCC 56
CCGACCCCGCGGCGGAGC 56
CCCGACCCCGCGGCGGAG 56
GCCCGACCCCGCGGCGGA 53
CCGCCGCGGGGTCGGGCG 53
CCGCCCGACCCCGCGGCG 53
ACCGCCCGACCCCGCGGC 53
CACCGCCCGACCCCGCGG 53
CCACCGCCCGACCCCGCG 53
GCGGGGTCGGGCGGTGGA 53
CGGGGTCGGGCGGTGGAA 53
CTTCCACCGCCCGACCCC 53
GCTTCCACCGCCCGACCC 53
GGCTTCCACCGCCCGACC 53
GGGCTTCCACCGCCCGAC 53
GGGGCTTCCACCGCCCGA 53
CGGGCGGTGGAAGCCCCA 53
CTGGGGCTTCCACCGCCC 53
GGCGGTGGAAGCCCCAGA 53
CTCTGGGGCTTCCACCGC 53
CGGTGGAAGCCCCAGAGA 53
CTCTCTGGGGCTTCCACC 56
GTGGAAGCCCCAGAGAGA 56
CTCTCTCTGGGGCTTCCA 56
CCTCTCTCTGGGGCTTCC 56
GAAGCCCCAGAGAGAGGC 56
AAGCCCCAGAGAGAGGCG 56
AGCCCCAGAGAGAGGCGC 56
GCCCCAGAGAGAGGCGCC 56
CCCCAGAGAGAGGCGCCA 56
CCCAGAGAGAGGCGCCAG 56
CCAGAGAGAGGCGCCAGG 56
CAGAGAGAGGCGCCAGGA 56
AGAGAGAGGCGCCAGGAC 56
AGTCCTGGCGCCTCTCTC 56
AGAGAGGCGCCAGGACTA 56
CTAGTCCTGGCGCCTCTC 56
AGAGGCGCCAGGACTAGC 56
AGCTAGTCCTGGCGCCTC 56
AGGCGCCAGGACTAGCTG 56
CCAGCTAGTCCTGGCGCC 56
GCGCCAGGACTAGCTGGA 56
CGCCAGGACTAGCTGGAC 56
GCCAGGACTAGCTGGACA 56
CCAGGACTAGCTGGACAG 56
CAGGACTAGCTGGACAGC 56
AGGACTAGCTGGACAGCC 56
GGACTAGCTGGACAGCCA 56
CTGGCTGTCCAGCTAGTC 56
ACTAGCTGGACAGCCAGG 56
CTAGCTGGACAGCCAGGA 56
GTCCTGGCTGTCCAGCTA 56
AGCTGGACAGCCAGGACG 56
GCGTCCTGGCTGTCCAGC 56
CTGGACAGCCAGGACGCC 56
CGGCGTCCTGGCTGTCCA 56
CCGGCGTCCTGGCTGTCC 56
CCCGGCGTCCTGGCTGTC 56
ACAGCCAGGACGCCGGGC 56
CAGCCAGGACGCCGGGCC 56
AGCCAGGACGCCGGGCCG 55
ACGGCCCGGCGTCCTGGC 55
AACGGCCCGGCGTCCTGG 55
CAGGACGCCGGGCCGTTC 54
AGGACGCCGGGCCGTTCC 54
GGACGCCGGGCCGTTCCC 54
CGGGAACGGCCCGGCGTC 54
ACGCCGGGCCGTTCCCGG 54
CGCCGGGCCGTTCCCGGA 54
GCCGGGCCGTTCCCGGAC 54
CCGGGCCGTTCCCGGACA 54
CGGGCCGTTCCCGGACAG 54
CCTGTCCGGGAACGGCCC 54
GGCCGTTCCCGGACAGGA 54
GCCGTTCCCGGACAGGAA 54
CCGTTCCCGGACAGGAAG 54
CGTTCCCGGACAGGAAGC 54
GGCTTCCTGTCCGGGAAC 54
TGGCTTCCTGTCCGGGAA 55
GTGGCTTCCTGTCCGGGA 43
CCCGGACAGGAAGCCACG 43
CCGGACAGGAAGCCACGG 44
CGGACAGGAAGCCACGGC 44
AGCCGTGGCTTCCTGTCC 44
GACAGGAAGCCACGGCTC 44
ACAGGAAGCCACGGCTCG 44
CAGGAAGCCACGGCTCGG 44
AGGAAGCCACGGCTCGGG 44
GGAAGCCACGGCTCGGGA 44
CTCCCGAGCCGTGGCTTC 44
AAGCCACGGCTCGGGAGC 44
AGCCACGGCTCGGGAGCC 44
AGGCTCCCGAGCCGTGGC 44
CAGGCTCCCGAGCCGTGG 44
CACGGCTCGGGAGCCTGG 44
ACCAGGCTCCCGAGCCGT 44
CACCAGGCTCCCGAGCCG 44
CCACCAGGCTCCCGAGCC 56
GCCACCAGGCTCCCGAGC 56
CGCCACCAGGCTCCCGAG 56
CCGCCACCAGGCTCCCGA 56
CGGGAGCCTGGTGGCGGC 56
GGCCGCCACCAGGCTCCC 56
GGAGCCTGGTGGCGGCCA 56
ATGGCCGCCACCAGGCTC 56
AGCCTGGTGGCGGCCATG 56
GCCTGGTGGCGGCCATGA 56
ATCATGGCCGCCACCAGG 56
CTGGTGGCGGCCATGATC 56
AGATCATGGCCGCCACCA 56
CAGATCATGGCCGCCACC 56
CCAGATCATGGCCGCCAC 56
CCCAGATCATGGCCGCCA 56
GCCCAGATCATGGCCGCC 56
CGCCCAGATCATGGCCGC 56
CCGCCCAGATCATGGCCG 56
CCCGCCCAGATCATGGCC 56
GCCATGATCTGGGCGGGA 56
CCATGATCTGGGCGGGAC 56
CATGATCTGGGCGGGACC 56
ATGATCTGGGCGGGACCA 56
CTGGTCCCGCCCAGATCA 56
GATCTGGGCGGGACCAGC 56
ATCTGGGCGGGACCAGCG 56
CCGCTGGTCCCGCCCAGA 56
CTGGGCGGGACCAGCGGA 56
CTCCGCTGGTCCCGCCCA 56
CCTCCGCTGGTCCCGCCC 56
GCCTCCGCTGGTCCCGCC 56
GCGGGACCAGCGGAGGCC 56
AGGCCTCCGCTGGTCCCG 56
GAGGCCTCCGCTGGTCCC 56
GGACCAGCGGAGGCCTCC 56
CGGAGGCCTCCGCTGGTC 56
ACCAGCGGAGGCCTCCGC 56
CCAGCGGAGGCCTCCGCC 56
CAGCGGAGGCCTCCGCCA 56
AGCGGAGGCCTCCGCCAG 56
CCTGGCGGAGGCCTCCGC 56
CCCTGGCGGAGGCCTCCG 56
GGAGGCCTCCGCCAGGGA 53
CTCCCTGGCGGAGGCCTC 53
AGGCCTCCGCCAGGGAGC 53
GGCCTCCGCCAGGGAGCC 53
AGGCTCCCTGGCGGAGGC 53
CAGGCTCCCTGGCGGAGG 53
CCAGGCTCCCTGGCGGAG 53
CCCAGGCTCCCTGGCGGA 53
CCGCCAGGGAGCCTGGGC 53
AGCCCAGGCTCCCTGGCG 53
GAGCCCAGGCTCCCTGGC 53
CCAGGGAGCCTGGGCTCG 53
CAGGGAGCCTGGGCTCGG 53
AGGGAGCCTGGGCTCGGG 53
CCCCGAGCCCAGGCTCCC 53
GCCCCGAGCCCAGGCTCC 53
GAGCCTGGGCTCGGGGCC 53
AGCCTGGGCTCGGGGCCT 53
AAGGCCCCGAGCCCAGGC 56
CAAGGCCCCGAGCCCAGG 56
CCAAGGCCCCGAGCCCAG 56
CCCAAGGCCCCGAGCCCA 56
GCCCAAGGCCCCGAGCCC 56
GGCTCGGGGCCTTGGGCA 56
CTGCCCAAGGCCCCGAGC 56
ACTGCCCAAGGCCCCGAG 56
AACTGCCCAAGGCCCCGA 56
AAACTGCCCAAGGCCCCG 56
CAAACTGCCCAAGGCCCC 56
GCAAACTGCCCAAGGCCC 56
GGCAAACTGCCCAAGGCC 56
AGGCAAACTGCCCAAGGC 56
CAGGCAAACTGCCCAAGG 56
CCAGGCAAACTGCCCAAG 56
ACCAGGCAAACTGCCCAA 56
CACCAGGCAAACTGCCCA 56
GCACCAGGCAAACTGCCC 56
GGCACCAGGCAAACTGCC 56
GCAGTTTGCCTGGTGCCC 56
CAGTTTGCCTGGTGCCCC 56
AGGGGCACCAGGCAAACT 56
AAGGGGCACCAGGCAAAC 56
GAAGGGGCACCAGGCAAA 56
GGAAGGGGCACCAGGCAA 56
GGGAAGGGGCACCAGGCA 56
CGGGAAGGGGCACCAGGC 56
ACGGGAAGGGGCACCAGG 56
CACGGGAAGGGGCACCAG 56
CCACGGGAAGGGGCACCA 56
CCCACGGGAAGGGGCACC 56
GTGCCCCTTCCCGTGGGA 56
CTCCCACGGGAAGGGGCA 56
GCCCCTTCCCGTGGGAGC 56
CCCCTTCCCGTGGGAGCA 56
CCCTTCCCGTGGGAGCAA 56
CCTTCCCGTGGGAGCAAC 56
CTTCCCGTGGGAGCAACC 56
CGGTTGCTCCCACGGGAA 56
CCGGTTGCTCCCACGGGA 56
CCCGGTTGCTCCCACGGG 56
CCCCGGTTGCTCCCACGG 56
ACCCCGGTTGCTCCCACG 56
CACCCCGGTTGCTCCCAC 56
TCACCCCGGTTGCTCCCA 56
GGGAGCAACCGGGGTGAC 56
CGTCACCCCGGTTGCTCC 56
CCGTCACCCCGGTTGCTC 56
AGCAACCGGGGTGACGGC 56
GCAACCGGGGTGACGGCC 56
AGGCCGTCACCCCGGTTG 56
AACCGGGGTGACGGCCTA 56
ACCGGGGTGACGGCCTAG 56
CCGGGGTGACGGCCTAGC 56
AGCTAGGCCGTCACCCCG 56
CAGCTAGGCCGTCACCCC 56
CCAGCTAGGCCGTCACCC 56
CCCAGCTAGGCCGTCACC 56
ACCCAGCTAGGCCGTCAC 56
GACCCAGCTAGGCCGTCA 56
GACGGCCTAGCTGGGTCC 56
ACGGCCTAGCTGGGTCCT 56
CGGCCTAGCTGGGTCCTC 55
CGAGGACCCAGCTAGGCC 55
CCGAGGACCCAGCTAGGC 55
CCTAGCTGGGTCCTCGGC 55
CTAGCTGGGTCCTCGGCC 55
GGGCCGAGGACCCAGCTA 55
AGCTGGGTCCTCGGCCCG 55
CCGGGCCGAGGACCCAGC 55
CCCGGGCCGAGGACCCAG 55
TCCCGGGCCGAGGACCCA 55
CTCCCGGGCCGAGGACCC 55
CCTCCCGGGCCGAGGACC 55
GCCTCCCGGGCCGAGGAC 55
AGCCTCCCGGGCCGAGGA 55
CCTCGGCCCGGGAGGCTC 55
CTCGGCCCGGGAGGCTCC 55
CGGAGCCTCCCGGGCCGA 55
ACGGAGCCTCCCGGGCCG 55
GACGGAGCCTCCCGGGCC 56
CGACGGAGCCTCCCGGGC 56
CCCGGGAGGCTCCGTCGG 56
CCGGGAGGCTCCGTCGGC 56
CGGGAGGCTCCGTCGGCC 56
GGGAGGCTCCGTCGGCCA 56
GGAGGCTCCGTCGGCCAC 56
GAGGCTCCGTCGGCCACA 56
AGGCTCCGTCGGCCACAC 56
AGTGTGGCCGACGGAGCC 56
CAGTGTGGCCGACGGAGC 56
CTCCGTCGGCCACACTGC 56
TCCGTCGGCCACACTGCA 56
CCGTCGGCCACACTGCAC 56
CGTCGGCCACACTGCACG 56
GCGTGCAGTGTGGCCGAC 56
GGCGTGCAGTGTGGCCGA 56
AGGCGTGCAGTGTGGCCG 56
CAGGCGTGCAGTGTGGCC 56
GCAGGCGTGCAGTGTGGC 56
CCACACTGCACGCCTGCG 56
CACACTGCACGCCTGCGG 56
ACACTGCACGCCTGCGGT 56
CACCGCAGGCGTGCAGTG 56
ACACCGCAGGCGTGCAGT 56
CACACCGCAGGCGTGCAG 56
TCACACCGCAGGCGTGCA 56
CTCACACCGCAGGCGTGC 56
CACGCCTGCGGTGTGAGG 56
ACGCCTGCGGTGTGAGGA 56
CGCCTGCGGTGTGAGGAG 56
CCTCCTCACACCGCAGGC 56
CCCTCCTCACACCGCAGG 56
CTGCGGTGTGAGGAGGGC 56
GGCCCTCCTCACACCGCA 56
CGGCCCTCCTCACACCGC 56
CGGTGTGAGGAGGGCCGA 56
GGTGTGAGGAGGGCCGAC 56
AGTCGGCCCTCCTCACAC 56
CAGTCGGCCCTCCTCACA 56
GCAGTCGGCCCTCCTCAC 56
GGCAGTCGGCCCTCCTCA 56
GAGGAGGGCCGACTGCCA 56
AGGAGGGCCGACTGCCAG 56
ACTGGCAGTCGGCCCTCC 56
CACTGGCAGTCGGCCCTC 56
AGGGCCGACTGCCAGTGC 56
AGCACTGGCAGTCGGCCC 56
CAGCACTGGCAGTCGGCC 56
GCCGACTGCCAGTGCTGA 56
CCGACTGCCAGTGCTGAG 56
ACTCAGCACTGGCAGTCG 56
AACTCAGCACTGGCAGTC 56
ACTGCCAGTGCTGAGTTC 56
CTGCCAGTGCTGAGTTCC 56
CGGAACTCAGCACTGGCA 56
ACGGAACTCAGCACTGGC 56
CACGGAACTCAGCACTGG 56
CAGTGCTGAGTTCCGTGG 56
AGTGCTGAGTTCCGTGGC 56
GGCCACGGAACTCAGCAC 56
TGCTGAGTTCCGTGGCCA 56
ATGGCCACGGAACTCAGC 56
AATGGCCACGGAACTCAG 56
CAATGGCCACGGAACTCA 56
CCAATGGCCACGGAACTC 56
AGTTCCGTGGCCATTGGC 56
CGCCAATGGCCACGGAAC 56
GCGCCAATGGCCACGGAA 56
CGCGCCAATGGCCACGGA 41
CCGCGCCAATGGCCACGG 41
CCCGCGCCAATGGCCACG 41
ACCCGCGCCAATGGCCAC 41
CACCCGCGCCAATGGCCA 41
GCACCCGCGCCAATGGCC 41
GCCATTGGCGCGGGTGCC 41
CCATTGGCGCGGGTGCCC 41
CATTGGCGCGGGTGCCCG 41
ATTGGCGCGGGTGCCCGC 41
GGCGGGCACCCGCGCCAA 41
CGGCGGGCACCCGCGCCA 41
GCGGCGGGCACCCGCGCC 41
AGCGGCGGGCACCCGCGC 41
CAGCGGCGGGCACCCGCG 41
GCAGCGGCGGGCACCCGC 41
AGCAGCGGCGGGCACCCG 41
CAGCAGCGGCGGGCACCC 41
CCAGCAGCGGCGGGCACC 56
GCCAGCAGCGGCGGGCAC 56
GGCCAGCAGCGGCGGGCA 56
CGGCCAGCAGCGGCGGGC 56
CCCGCCGCTGCTGGCCGG 56
CCGCCGCTGCTGGCCGGC 56
CGCCGCTGCTGGCCGGCG 56
GCCGCTGCTGGCCGGCGC 56
CCGCTGCTGGCCGGCGCC 56
CGCTGCTGGCCGGCGCCG 56
CCGGCGCCGGCCAGCAGC 56
CCCGGCGCCGGCCAGCAG 56
CCCCGGCGCCGGCCAGCA 56
GCCCCGGCGCCGGCCAGC 56
CGCCCCGGCGCCGGCCAG 52
ACGCCCCGGCGCCGGCCA 52
AACGCCCCGGCGCCGGCC 52
GAACGCCCCGGCGCCGGC 52
CCGGCGCCGGGGCGTTCC 52
AGGAACGCCCCGGCGCCG 52
GAGGAACGCCCCGGCGCC 52
GCGCCGGGGCGTTCCTCC 52
AGGAGGAACGCCCCGGCG 52
AAGGAGGAACGCCCCGGC 52
CAAGGAGGAACGCCCCGG 52
CGGGGCGTTCCTCCTTGC 52
CGCAAGGAGGAACGCCCC 52
ACGCAAGGAGGAACGCCC 52
GACGCAAGGAGGAACGCC 52
GCGTTCCTCCTTGCGTCC 52
AGGACGCAAGGAGGAACG 52
GTTCCTCCTTGCGTCCTA 52
CTAGGACGCAAGGAGGAA 56
CCTAGGACGCAAGGAGGA 56
CCCTAGGACGCAAGGAGG 56
CTCCTTGCGTCCTAGGGA 56
CTCCCTAGGACGCAAGGA 56
CCTCCCTAGGACGCAAGG 56
CTTGCGTCCTAGGGAGGA 56
TTCCTCCCTAGGACGCAA 56
CTTCCTCCCTAGGACGCA 56
CCTTCCTCCCTAGGACGC 56
ACCTTCCTCCCTAGGACG 56
CACCTTCCTCCCTAGGAC 56
CCACCTTCCTCCCTAGGA 56
CCCACCTTCCTCCCTAGG 56
CTAGGGAGGAAGGTGGGC 56
GGCCCACCTTCCTCCCTA 56
AGGGAGGAAGGTGGGCCG 56
GCGGCCCACCTTCCTCCC 56
CGCGGCCCACCTTCCTCC 56
CCGCGGCCCACCTTCCTC 56
AGGAAGGTGGGCCGCGGG 56
CCCCGCGGCCCACCTTCC 56
GAAGGTGGGCCGCGGGGC 56
AAGGTGGGCCGCGGGGCA 56
AGGTGGGCCGCGGGGCAT 56
GATGCCCCGCGGCCCACC 56
GGATGCCCCGCGGCCCAC 56
GGGATGCCCCGCGGCCCA 56
CGGGATGCCCCGCGGCCC 56
GCGGGATGCCCCGCGGCC 56
CGCGGGATGCCCCGCGGC 56
CCGCGGGATGCCCCGCGG 56
CCCGCGGGATGCCCCGCG 56
CCCCGCGGGATGCCCCGC 56
CGGGGCATCCCGCGGGGC 56
GGCCCCGCGGGATGCCCC 56
GGGCATCCCGCGGGGCCC 56
CGGGCCCCGCGGGATGCC 56
ACGGGCCCCGCGGGATGC 56
CATCCCGCGGGGCCCGTA 56
ATCCCGCGGGGCCCGTAC 56
GGTACGGGCCCCGCGGGA 56
CCCGCGGGGCCCGTACCC 56
CCGCGGGGCCCGTACCCA 56
CGCGGGGCCCGTACCCAG 56
GCGGGGCCCGTACCCAGA 56
CGGGGCCCGTACCCAGAC 56
CGTCTGGGTACGGGCCCC 56
CCGTCTGGGTACGGGCCC 56
ACCGTCTGGGTACGGGCC 56
AACCGTCTGGGTACGGGC 56
CCCGTACCCAGACGGTTC 56
AGAACCGTCTGGGTACGG 56
AAGAACCGTCTGGGTACG 56
CAAGAACCGTCTGGGTAC 56
TACCCAGACGGTTCTTGA 56
ACCCAGACGGTTCTTGAC 56
CCCAGACGGTTCTTGACG 56
CCAGACGGTTCTTGACGA 56
CAGACGGTTCTTGACGAG 56
AGACGGTTCTTGACGAGG 56
ACCTCGTCAAGAACCGTC 56
ACGGTTCTTGACGAGGTG 56
CCACCTCGTCAAGAACCG 56
GGTTCTTGACGAGGTGGA 56
GTCCACCTCGTCAAGAAC 56
CGTCCACCTCGTCAAGAA 56
GCGTCCACCTCGTCAAGA 56
CTTGACGAGGTGGACGCA 56
TTGACGAGGTGGACGCAA 56
CTTGCGTCCACCTCGTCA 56
CCTTGCGTCCACCTCGTC 56
ACGAGGTGGACGCAAGGC 56
CGAGGTGGACGCAAGGCC 54
GAGGTGGACGCAAGGCCA 54
AGGTGGACGCAAGGCCAG 54
CCTGGCCTTGCGTCCACC 54
GCCTGGCCTTGCGTCCAC 54
GGCCTGGCCTTGCGTCCA 54
GGACGCAAGGCCAGGCCC 54
CGGGCCTGGCCTTGCGTC 54
ACGCAAGGCCAGGCCCGG 54
CGCAAGGCCAGGCCCGGC 54
GCAAGGCCAGGCCCGGCC 54
CAAGGCCAGGCCCGGCCC 54
AAGGCCAGGCCCGGCCCG 54
AGGCCAGGCCCGGCCCGG 54
GCCGGGCCGGGCCTGGCC 44
GCCAGGCCCGGCCCGGCC 44
CCAGGCCCGGCCCGGCCC 43
CAGGCCCGGCCCGGCCCG 43
AGGCCCGGCCCGGCCCGG 45
GCCGGGCCGGGCCGGGCC 128
GCCCGGCCCGGCCCGGCC 128
CCCGGCCCGGCCCGGCCC 83
CCGGCCCGGCCCGGCCCG 83
CCGGGCCGGGCCGGGCCG 83
GCCGGGCCGGGCCGGGCC 128
GCCCGGCCCGGCCCGGCC 128
CCCGGCCCGGCCCGGCCC 83
CCGGCCCGGCCCGGCCCG 83
CCGGGCCGGGCCGGGCCG 83
GCCGGGCCGGGCCGGGCC 128
GCCCGGCCCGGCCCGGCC 128
CCCGGCCCGGCCCGGCCA 45
CCGGCCCGGCCCGGCCAC 45
CGGCCCGGCCCGGCCACC 45
GGCCCGGCCCGGCCACCC 35
AGGGTGGCCGGGCCGGGC 35
CCCGGCCCGGCCACCCTC 35
CCGGCCCGGCCACCCTCA 35
CGGCCCGGCCACCCTCAG 35
GGCCCGGCCACCCTCAGA 35
GCCCGGCCACCCTCAGAC 35
CCCGGCCACCCTCAGACG 35
CCGGCCACCCTCAGACGC 35
CGGCCACCCTCAGACGCC 35
CGGCGTCTGAGGGTGGCC 35
GCCACCCTCAGACGCCGC 34
CCACCCTCAGACGCCGCG 34
CACCCTCAGACGCCGCGC 44
ACCCTCAGACGCCGCGCA 44
CCCTCAGACGCCGCGCAC 44
CCTCAGACGCCGCGCACC 43
CTCAGACGCCGCGCACCC 43
CGGGTGCGCGGCGTCTGA 54
CAGACGCCGCGCACCCGC 54
AGACGCCGCGCACCCGCC 54
AGGCGGGTGCGCGGCGTC 54
AAGGCGGGTGCGCGGCGT 54
CAAGGCGGGTGCGCGGCG 54
ACAAGGCGGGTGCGCGGC 54
AACAAGGCGGGTGCGCGG 54
CAACAAGGCGGGTGCGCG 54
GCGCACCCGCCTTGTTGA 54
CGCACCCGCCTTGTTGAG 54
GCACCCGCCTTGTTGAGA 55
CACCCGCCTTGTTGAGAC 55
ACCCGCCTTGTTGAGACT 55
AAGTCTCAACAAGGCGGG 55
CAAGTCTCAACAAGGCGG 55
CGCCTTGTTGAGACTTGC 56
GCCTTGTTGAGACTTGCC 56
CCTTGTTGAGACTTGCCA 56
CTTGTTGAGACTTGCCAC 56
GGTGGCAAGTCTCAACAA 56
GGGTGGCAAGTCTCAACA 56
AGGGTGGCAAGTCTCAAC 56
CAGGGTGGCAAGTCTCAA 56
ACAGGGTGGCAAGTCTCA 56
GACAGGGTGGCAAGTCTC 56
AGACAGGGTGGCAAGTCT 56
AAGACAGGGTGGCAAGTC 56
ACTTGCCACCCTGTCTTG 56
ACAAGACAGGGTGGCAAG 56
AACAAGACAGGGTGGCAA 56
CAACAAGACAGGGTGGCA 56
ACAACAAGACAGGGTGGC 56
CACAACAAGACAGGGTGG 55
ACACAACAAGACAGGGTG 55
ACCCTGTCTTGTTGTGTC 55
CCCTGTCTTGTTGTGTCC 55
CCTGTCTTGTTGTGTCCA 55
ATGGACACAACAAGACAG 55
CATGGACACAACAAGACA 55
ACATGGACACAACAAGAC 55
GACATGGACACAACAAGA 55
CTTGTTGTGTCCATGTCC 55
GGGACATGGACACAACAA 56
GGGGACATGGACACAACA 56
CGGGGACATGGACACAAC 56
TCGGGGACATGGACACAA 56
CTCGGGGACATGGACACA 56
CCTCGGGGACATGGACAC 56
ACCTCGGGGACATGGACA 56
AACCTCGGGGACATGGAC 56
CAACCTCGGGGACATGGA 56
ACAACCTCGGGGACATGG 56
CATGTCCCCGAGGTTGTC 56
AGACAACCTCGGGGACAT 56
AAGACAACCTCGGGGACA 56
CAAGACAACCTCGGGGAC 56
CCAAGACAACCTCGGGGA 56
CCCCGAGGTTGTCTTGGA 56
CCCGAGGTTGTCTTGGAG 56
CCGAGGTTGTCTTGGAGG 56
CGAGGTTGTCTTGGAGGC 56
CGCCTCCAAGACAACCTC 56
AGGTTGTCTTGGAGGCGG 56
CCCGCCTCCAAGACAACC 56
GCCCGCCTCCAAGACAAC 56
GGCCCGCCTCCAAGACAA 56
CGGCCCGCCTCCAAGACA 56
ACGGCCCGCCTCCAAGAC 56
AACGGCCCGCCTCCAAGA 56
CTTGGAGGCGGGCCGTTC 56
GGAACGGCCCGCCTCCAA 56
GGGAACGGCCCGCCTCCA 56
GGAGGCGGGCCGTTCCCC 56
CGGGGAACGGCCCGCCTC 56
ACGGGGAACGGCCCGCCT 56
CACGGGGAACGGCCCGCC 56
CCACGGGGAACGGCCCGC 56
ACCACGGGGAACGGCCCG 56
CACCACGGGGAACGGCCC 56
GCACCACGGGGAACGGCC 56
AGCACCACGGGGAACGGC 56
CCGTTCCCCGTGGTGCTC 56
CGTTCCCCGTGGTGCTCA 56
ATGAGCACCACGGGGAAC 56
AATGAGCACCACGGGGAA 56
AAATGAGCACCACGGGGA 56
CCCCGTGGTGCTCATTTC 56
AGAAATGAGCACCACGGG 56
CAGAAATGAGCACCACGG 56
CGTGGTGCTCATTTCTGC 56
GGCAGAAATGAGCACCAC 56
AGGCAGAAATGAGCACCA 56
CAGGCAGAAATGAGCACC 56
CCAGGCAGAAATGAGCAC 56
CCCAGGCAGAAATGAGCA 56
CCCCAGGCAGAAATGAGC 56
CCCCCAGGCAGAAATGAG 56
GCCCCCAGGCAGAAATGA 56
CATTTCTGCCTGGGGGCC 56
AGGCCCCCAGGCAGAAAT 56
AAGGCCCCCAGGCAGAAA 56
GAAGGCCCCCAGGCAGAA 56
GGAAGGCCCCCAGGCAGA 56
CGGAAGGCCCCCAGGCAG 56
CCGGAAGGCCCCCAGGCA 56
CCCGGAAGGCCCCCAGGC 56
CCCCGGAAGGCCCCCAGG 56
CTGGGGGCCTTCCGGGGA 56
GTCCCCGGAAGGCCCCCA 56
GGGGGCCTTCCGGGGACC 56
GGGGCCTTCCGGGGACCC 56
GGGCCTTCCGGGGACCCC 56
CGGGGTCCCCGGAAGGCC 56
GCCTTCCGGGGACCCCGC 56
AGCGGGGTCCCCGGAAGG 56
AAGCGGGGTCCCCGGAAG 56
CAAGCGGGGTCCCCGGAA 56
ACAAGCGGGGTCCCCGGA 56
CCGGGGACCCCGCTTGTC 56
AGACAAGCGGGGTCCCCG 56
AAGACAAGCGGGGTCCCC 56
AAAGACAAGCGGGGTCCC 56
CAAAGACAAGCGGGGTCC 56
CCAAAGACAAGCGGGGTC 56
ACCCCGCTTGTCTTTGGG 56
CCCCAAAGACAAGCGGGG 56
CCCCCAAAGACAAGCGGG 56
ACCCCCAAAGACAAGCGG 56
CACCCCCAAAGACAAGCG 56
GCACCCCCAAAGACAAGC 56
CGCACCCCCAAAGACAAG 56
GCGCACCCCCAAAGACAA 56
TGCGCACCCCCAAAGACA 56
CTGCGCACCCCCAAAGAC 56
CCTGCGCACCCCCAAAGA 56
CTTTGGGGGTGCGCAGGC 56
GGCCTGCGCACCCCCAAA 56
GGGCCTGCGCACCCCCAA 48
AGGGCCTGCGCACCCCCA 48
AAGGGCCTGCGCACCCCC 48
CAAGGGCCTGCGCACCCC 48
GCAAGGGCCTGCGCACCC 48
GGCAAGGGCCTGCGCACC 48
GGGCAAGGGCCTGCGCAC 48
AGGGCAAGGGCCTGCGCA 48
CAGGGCAAGGGCCTGCGC 48
CGCAGGCCCTTGCCCTGC 48
CGCAGGGCAAGGGCCTGC 48
CAGGCCCTTGCCCTGCGA 48
AGGCCCTTGCCCTGCGAT 48
GATCGCAGGGCAAGGGCC 48
GCCCTTGCCCTGCGATCA 48
CCCTTGCCCTGCGATCAG 48
CCTTGCCCTGCGATCAGA 48
CTCTGATCGCAGGGCAAG 48
CCTCTGATCGCAGGGCAA 56
GCCTCTGATCGCAGGGCA 56
CGCCTCTGATCGCAGGGC 56
CCCTGCGATCAGAGGCGC 56
CCTGCGATCAGAGGCGCA 56
CTGCGATCAGAGGCGCAC 56
GGTGCGCCTCTGATCGCA 56
CGGTGCGCCTCTGATCGC 56
CGATCAGAGGCGCACCGA 56
GATCAGAGGCGCACCGAC 56
ATCAGAGGCGCACCGACC 56
CGGTCGGTGCGCCTCTGA 56
CAGAGGCGCACCGACCGA 56
AGAGGCGCACCGACCGAT 56
CATCGGTCGGTGCGCCTC 56
AGGCGCACCGACCGATGA 56
CTCATCGGTCGGTGCGCC 56
ACTCATCGGTCGGTGCGC 56
AACTCATCGGTCGGTGCG 56
GAACTCATCGGTCGGTGC 55
CACCGACCGATGAGTTCG 55
ACCGACCGATGAGTTCGG 55
ACCGAACTCATCGGTCGG 55
CACCGAACTCATCGGTCG 55
CCACCGAACTCATCGGTC 55
ACCGATGAGTTCGGTGGC 55
CCGATGAGTTCGGTGGCA 55
CGATGAGTTCGGTGGCAA 55
GATGAGTTCGGTGGCAAA 55
ATGAGTTCGGTGGCAAAG 55
GCTTTGCCACCGAACTCA 55
AGCTTTGCCACCGAACTC 55
AAGCTTTGCCACCGAACT 55
CAAGCTTTGCCACCGAAC 55
TCAAGCTTTGCCACCGAA 55
CTCAAGCTTTGCCACCGA 55
CGGTGGCAAAGCTTGAGA 55
GGTGGCAAAGCTTGAGAA 56
GTGGCAAAGCTTGAGAAA 56
ATTTCTCAAGCTTTGCCA 56
CATTTCTCAAGCTTTGCC 56
CCATTTCTCAAGCTTTGC 56
CAAAGCTTGAGAAATGGA 56
AAAGCTTGAGAAATGGAG 56
AAGCTTGAGAAATGGAGA 56
AGCTTGAGAAATGGAGAC 56
AGTCTCCATTTCTCAAGC 56
CTTGAGAAATGGAGACTC 56
AGAGTCTCCATTTCTCAA 56
GAGAGTCTCCATTTCTCA 56
AGAGAGTCTCCATTTCTC 56
AGAAATGGAGACTCTCTG 56
CCAGAGAGTCTCCATTTC 56
AAATGGAGACTCTCTGGG 56
AATGGAGACTCTCTGGGC 56
ATGGAGACTCTCTGGGCA 56
ATGCCCAGAGAGTCTCCA 56
GATGCCCAGAGAGTCTCC 56
CGATGCCCAGAGAGTCTC 56
AGACTCTCTGGGCATCGG 56
GACTCTCTGGGCATCGGC 56
ACTCTCTGGGCATCGGCT 56
CTCTCTGGGCATCGGCTA 56
TCTCTGGGCATCGGCTAA 56
CTCTGGGCATCGGCTAAG 56
CCTTAGCCGATGCCCAGA 56
CCCTTAGCCGATGCCCAG 56
CCCCTTAGCCGATGCCCA 56
CCCCCTTAGCCGATGCCC 56
GCCCCCTTAGCCGATGCC 56
GCATCGGCTAAGGGGGCC 56
CATCGGCTAAGGGGGCCC 56
ATCGGCTAAGGGGGCCCG 56
CCGGGCCCCCTTAGCCGA 56
CCCGGGCCCCCTTAGCCG 56
CCCCGGGCCCCCTTAGCC 56
GCCCCGGGCCCCCTTAGC 56
CTAAGGGGGCCCGGGGCC 56
AGGCCCCGGGCCCCCTTA 56
AAGGCCCCGGGCCCCCTT 56
AGGGGGCCCGGGGCCTTC 56
GGAAGGCCCCGGGCCCCC 56
GGGAAGGCCCCGGGCCCC 56
GGGCCCGGGGCCTTCCCA 56
CTGGGAAGGCCCCGGGCC 56
CCTGGGAAGGCCCCGGGC 56
CCCGGGGCCTTCCCAGGC 56
CCGGGGCCTTCCCAGGCC 56
AGGCCTGGGAAGGCCCCG 56
CAGGCCTGGGAAGGCCCC 56
GCAGGCCTGGGAAGGCCC 56
AGCAGGCCTGGGAAGGCC 56
CAGCAGGCCTGGGAAGGC 56
CCAGCAGGCCTGGGAAGG 56
CTTCCCAGGCCTGCTGGA 56
CTCCAGCAGGCCTGGGAA 56
ACTCCAGCAGGCCTGGGA 56
CCCAGGCCTGCTGGAGTC 56
CCAGGCCTGCTGGAGTCC 56
CAGGCCTGCTGGAGTCCG 56
AGGCCTGCTGGAGTCCGG 56
CCCGGACTCCAGCAGGCC 56
GCCTGCTGGAGTCCGGGA 56
CCTGCTGGAGTCCGGGAA 56
CTGCTGGAGTCCGGGAAG 56
GCTTCCCGGACTCCAGCA 56
GCTGGAGTCCGGGAAGCC 56
CGGCTTCCCGGACTCCAG 56
CCGGCTTCCCGGACTCCA 56
CCCGGCTTCCCGGACTCC 56
CCCCGGCTTCCCGGACTC 56
AGTCCGGGAAGCCGGGGG 56
GCCCCCGGCTTCCCGGAC 56
TCCGGGAAGCCGGGGGCA 56
CCGGGAAGCCGGGGGCAC 56
CGGGAAGCCGGGGGCACC 56
GGGAAGCCGGGGGCACCC 56
GGAAGCCGGGGGCACCCA 56
CTGGGTGCCCCCGGCTTC 56
AAGCCGGGGGCACCCAGA 56
AGCCGGGGGCACCCAGAA 56
CTTCTGGGTGCCCCCGGC 56
CCGGGGGCACCCAGAAGG 56
CGGGGGCACCCAGAAGGA 56
GGGGGCACCCAGAAGGAA 56
CTTCCTTCTGGGTGCCCC 56
CCTTCCTTCTGGGTGCCC 56
GGCACCCAGAAGGAAGGA 56
GCACCCAGAAGGAAGGAC 56
CACCCAGAAGGAAGGACC 56
ACCCAGAAGGAAGGACCC 56
CCCAGAAGGAAGGACCCG 56
ACGGGTCCTTCCTTCTGG 56
CAGAAGGAAGGACCCGTC 56
AGAAGGAAGGACCCGTCG 56
CCGACGGGTCCTTCCTTC 56
AAGGAAGGACCCGTCGGA 56
AGGAAGGACCCGTCGGAC 56
AGTCCGACGGGTCCTTCC 56
GAAGGACCCGTCGGACTC 56
AAGGACCCGTCGGACTCT 56
AGGACCCGTCGGACTCTG 56
GCAGAGTCCGACGGGTCC 56
GACCCGTCGGACTCTGCC 56
ACCCGTCGGACTCTGCCT 56
CAGGCAGAGTCCGACGGG 56
CCAGGCAGAGTCCGACGG 56
CCCAGGCAGAGTCCGACG 56
CCCCAGGCAGAGTCCGAC 56
TCCCCAGGCAGAGTCCGA 56
CGGACTCTGCCTGGGGAC 56
GGACTCTGCCTGGGGACA 56
CTGTCCCCAGGCAGAGTC 56
ACTCTGCCTGGGGACAGC 56
CTCTGCCTGGGGACAGCC 56
AGGCTGTCCCCAGGCAGA 56
CAGGCTGTCCCCAGGCAG 56
GCAGGCTGTCCCCAGGCA 56
AGCAGGCTGTCCCCAGGC 56
CCTGGGGACAGCCTGCTC 56
CTGGGGACAGCCTGCTCC 49
CGGAGCAGGCTGTCCCCA 49
GCGGAGCAGGCTGTCCCC 49
CGCGGAGCAGGCTGTCCC 49
GCGCGGAGCAGGCTGTCC 49
GACAGCCTGCTCCGCGCC 49
ACAGCCTGCTCCGCGCCA 49
CAGCCTGCTCCGCGCCAG 49
AGCCTGCTCCGCGCCAGA 49
GCCTGCTCCGCGCCAGAA 49
CCTGCTCCGCGCCAGAAG 49
CCTTCTGGCGCGGAGCAG 49
CCCTTCTGGCGCGGAGCA 49
ACCCTTCTGGCGCGGAGC 49
CTCCGCGCCAGAAGGGTC 49
GGACCCTTCTGGCGCGGA 49
CCGCGCCAGAAGGGTCCG 49
CGCGCCAGAAGGGTCCGC 49
AGCGGACCCTTCTGGCGC 56
CAGCGGACCCTTCTGGCG 56
GCAGCGGACCCTTCTGGC 56
AGCAGCGGACCCTTCTGG 56
CAGAAGGGTCCGCTGCTC 56
AGAAGGGTCCGCTGCTCA 56
CTGAGCAGCGGACCCTTC 56
AAGGGTCCGCTGCTCAGG 56
AGGGTCCGCTGCTCAGGC 56
GGGTCCGCTGCTCAGGCA 56
CTGCCTGAGCAGCGGACC 56
GCTGCCTGAGCAGCGGAC 56
TCCGCTGCTCAGGCAGCA 56
ATGCTGCCTGAGCAGCGG 56
CGCTGCTCAGGCAGCATC 56
GCTGCTCAGGCAGCATCC 56
CTGCTCAGGCAGCATCCC 56
GGGGATGCTGCCTGAGCA 56
CGGGGATGCTGCCTGAGC 56
ACGGGGATGCTGCCTGAG 56
CACGGGGATGCTGCCTGA 56
CAGGCAGCATCCCCGTGC 56
AGGCAGCATCCCCGTGCC 56
AGGCACGGGGATGCTGCC 56
GAGGCACGGGGATGCTGC 56
AGAGGCACGGGGATGCTG 56
AGCATCCCCGTGCCTCTC 56
GCATCCCCGTGCCTCTCC 56
AGGAGAGGCACGGGGATG 56
ATCCCCGTGCCTCTCCTC 56
GGAGGAGAGGCACGGGGA 56
CCCCGTGCCTCTCCTCCA 56
CCCGTGCCTCTCCTCCAG 56
ACTGGAGGAGAGGCACGG 56
CACTGGAGGAGAGGCACG 56
CCACTGGAGGAGAGGCAC 56
CCCACTGGAGGAGAGGCA 56
ACCCACTGGAGGAGAGGC 56
CCTCTCCTCCAGTGGGTC 56
CTCTCCTCCAGTGGGTCC 56
GGGACCCACTGGAGGAGA 56
AGGGACCCACTGGAGGAG 56
GAGGGACCCACTGGAGGA 56
CCTCCAGTGGGTCCCTCA 56
CTCCAGTGGGTCCCTCAG 56
CCTGAGGGACCCACTGGA 56
ACCTGAGGGACCCACTGG 56
CAGTGGGTCCCTCAGGTA 56
AGTGGGTCCCTCAGGTAG 56
GTGGGTCCCTCAGGTAGA 56
TGGGTCCCTCAGGTAGAA 56
ATTCTACCTGAGGGACCC 56
GATTCTACCTGAGGGACC 56
CGATTCTACCTGAGGGAC 56
CCGATTCTACCTGAGGGA 56
CCCGATTCTACCTGAGGG 56
CCCCGATTCTACCTGAGG 56
CTCAGGTAGAATCGGGGC 56
TCAGGTAGAATCGGGGCA 56
CAGGTAGAATCGGGGCAG 56
AGGTAGAATCGGGGCAGG 56
GCCTGCCCCGATTCTACC 56
GGCCTGCCCCGATTCTAC 56
GGGCCTGCCCCGATTCTA 56
AGAATCGGGGCAGGCCCC 56
GAATCGGGGCAGGCCCCA 56
AATCGGGGCAGGCCCCAC 56
AGTGGGGCCTGCCCCGAT 56
CAGTGGGGCCTGCCCCGA 56
CCAGTGGGGCCTGCCCCG 56
GGGGCAGGCCCCACTGGA 56
GGGCAGGCCCCACTGGAC 56
CGTCCAGTGGGGCCTGCC 56
ACGTCCAGTGGGGCCTGC 56
CACGTCCAGTGGGGCCTG 56
AGGCCCCACTGGACGTGC 56
GGCCCCACTGGACGTGCA 56
CTGCACGTCCAGTGGGGC 56
CCCCACTGGACGTGCAGG 56
CCCACTGGACGTGCAGGG 56
CCACTGGACGTGCAGGGA 56
CACTGGACGTGCAGGGAG 56
ACTGGACGTGCAGGGAGG 56
CTGGACGTGCAGGGAGGA 56
CTCCTCCCTGCACGTCCA 56
CCTCCTCCCTGCACGTCC 56
GACGTGCAGGGAGGAGGC 56
ACGTGCAGGGAGGAGGCT 56
CGTGCAGGGAGGAGGCTC 56
CGAGCCTCCTCCCTGCAC 56
CCGAGCCTCCTCCCTGCA 56
GCAGGGAGGAGGCTCGGA 56
CAGGGAGGAGGCTCGGAG 56
AGGGAGGAGGCTCGGAGG 56
GGGAGGAGGCTCGGAGGA 56
ATCCTCCGAGCCTCCTCC 56
CATCCTCCGAGCCTCCTC 56
AGGAGGCTCGGAGGATGC 56
GGAGGCTCGGAGGATGCA 56
ATGCATCCTCCGAGCCTC 56
AGGCTCGGAGGATGCATC 56
GGATGCATCCTCCGAGCC 56
AGGATGCATCCTCCGAGC 56
AAGGATGCATCCTCCGAG 56
AAAGGATGCATCCTCCGA 56
CAAAGGATGCATCCTCCG 56
GCAAAGGATGCATCCTCC 56
GAGGATGCATCCTTTGCA 56
AGGATGCATCCTTTGCAG 56
CCTGCAAAGGATGCATCC 56
GATGCATCCTTTGCAGGA 56
ATGCATCCTTTGCAGGAC 56
GGTCCTGCAAAGGATGCA 56
GCATCCTTTGCAGGACCC 56
CATCCTTTGCAGGACCCG 56
ATCCTTTGCAGGACCCGG 56
ACCGGGTCCTGCAAAGGA 56
CCTTTGCAGGACCCGGTC 56
AGACCGGGTCCTGCAAAG 56
CAGACCGGGTCCTGCAAA 56
CCAGACCGGGTCCTGCAA 56
ACCAGACCGGGTCCTGCA 56
GCAGGACCCGGTCTGGTA 56
CAGGACCCGGTCTGGTAC 56
AGGACCCGGTCTGGTACA 56
CTGTACCAGACCGGGTCC 56
GACCCGGTCTGGTACAGC 56
ACCCGGTCTGGTACAGCA 56
CCCGGTCTGGTACAGCAG 56
CCGGTCTGGTACAGCAGC 56
CGGTCTGGTACAGCAGCA 56
CTGCTGCTGTACCAGACC 56
GTCTGGTACAGCAGCAGA 56
GTCTGCTGCTGTACCAGA 56
CGTCTGCTGCTGTACCAG 56
CCGTCTGCTGCTGTACCA 56
GGTACAGCAGCAGACGGA 56
CTCCGTCTGCTGCTGTAC 56
GCTCCGTCTGCTGCTGTA 56
ACAGCAGCAGACGGAGCC 56
CAGCAGCAGACGGAGCCA 56
AGCAGCAGACGGAGCCAT 56
GATGGCTCCGTCTGCTGC 56
AGATGGCTCCGTCTGCTG 56
AGCAGACGGAGCCATCTC 56
GCAGACGGAGCCATCTCC 56
CAGACGGAGCCATCTCCC 56
AGACGGAGCCATCTCCCG 56
CCGGGAGATGGCTCCGTC 56
ACGGAGCCATCTCCCGGG 56
CCCCGGGAGATGGCTCCG 56
GCCCCGGGAGATGGCTCC 56
AGCCCCGGGAGATGGCTC 56
AAGCCCCGGGAGATGGCT 56
AAAGCCCCGGGAGATGGC 56
CCATCTCCCGGGGCTTTC 56
AGAAAGCCCCGGGAGATG 56
ATCTCCCGGGGCTTTCTG 56
CCAGAAAGCCCCGGGAGA 56
CTCCCGGGGCTTTCTGGC 56
AGCCAGAAAGCCCCGGGA 56
AAGCCAGAAAGCCCCGGG 56
CCGGGGCTTTCTGGCTTC 56
AGAAGCCAGAAAGCCCCG 56
GAGAAGCCAGAAAGCCCC 56
GGAGAAGCCAGAAAGCCC 56
CGGAGAAGCCAGAAAGCC 56
GCTTTCTGGCTTCTCCGA 56
CTCGGAGAAGCCAGAAAG 56
CCTCGGAGAAGCCAGAAA 56
CCCTCGGAGAAGCCAGAA 56
ACCCTCGGAGAAGCCAGA 56
CACCCTCGGAGAAGCCAG 56
ACACCCTCGGAGAAGCCA 56
AACACCCTCGGAGAAGCC 56
GAACACCCTCGGAGAAGC 56
CTTCTCCGAGGGTGTTCA 56
CTGAACACCCTCGGAGAA 56
CCTGAACACCCTCGGAGA 56
CTCCGAGGGTGTTCAGGA 56
CTCCTGAACACCCTCGGA 56
ACTCCTGAACACCCTCGG 56
CGAGGGTGTTCAGGAGTC 56
AGACTCCTGAACACCCTC 56
AGGGTGTTCAGGAGTCTC 56
GGAGACTCCTGAACACCC 56
GGGAGACTCCTGAACACC 56
GTGTTCAGGAGTCTCCCA 56
TGTTCAGGAGTCTCCCAA 56
CTTGGGAGACTCCTGAAC 56
ACTTGGGAGACTCCTGAA 56
CACTTGGGAGACTCCTGA 56
CAGGAGTCTCCCAAGTGC 56
AGGAGTCTCCCAAGTGCA 19
GGAGTCTCCCAAGTGCAC 19
GAGTCTCCCAAGTGCACA 19
AGTCTCCCAAGTGCACAG 19
CCTGTGCACTTGGGAGAC 19
CCCTGTGCACTTGGGAGA 19
CCCCTGTGCACTTGGGAG 19
GCCCCTGTGCACTTGGGA 19
AGCCCCTGTGCACTTGGG 19
CCAAGTGCACAGGGGCTC 19
CAAGTGCACAGGGGCTCG 19
AAGTGCACAGGGGCTCGT 19
AGTGCACAGGGGCTCGTG 19
GCACGAGCCCCTGTGCAC 19
GGCACGAGCCCCTGTGCA 19
GCACAGGGGCTCGTGCCC 19
CACAGGGGCTCGTGCCCA 19
ACAGGGGCTCGTGCCCAA 19
CAGGGGCTCGTGCCCAAA 56
AGGGGCTCGTGCCCAAAG 56
CCTTTGGGCACGAGCCCC 56
CCCTTTGGGCACGAGCCC 56
ACCCTTTGGGCACGAGCC 56
CACCCTTTGGGCACGAGC 56
CCACCCTTTGGGCACGAG 56
TCCACCCTTTGGGCACGA 56
CGTGCCCAAAGGGTGGAG 56
CCTCCACCCTTTGGGCAC 56
ACCTCCACCCTTTGGGCA 56
GACCTCCACCCTTTGGGC 56
CCCAAAGGGTGGAGGTCG 56
CCAAAGGGTGGAGGTCGG 53
CAAAGGGTGGAGGTCGGC 53
AAAGGGTGGAGGTCGGCA 53
AAGGGTGGAGGTCGGCAC 53
AGGGTGGAGGTCGGCACC 53
CGGTGCCGACCTCCACCC 53
GCGGTGCCGACCTCCACC 53
AGCGGTGCCGACCTCCAC 53
AAGCGGTGCCGACCTCCA 53
GAAGCGGTGCCGACCTCC 53
CGAAGCGGTGCCGACCTC 53
AGGTCGGCACCGCTTCGC 53
AGCGAAGCGGTGCCGACC 53
GAGCGAAGCGGTGCCGAC 53
TCGGCACCGCTTCGCTCA 53
CGGCACCGCTTCGCTCAA 53
ATTGAGCGAAGCGGTGCC 53
AATTGAGCGAAGCGGTGC 56
CACCGCTTCGCTCAATTC 56
ACCGCTTCGCTCAATTCA 56
CCGCTTCGCTCAATTCAG 56
CCTGAATTGAGCGAAGCG 56
GCTTCGCTCAATTCAGGA 56
CTCCTGAATTGAGCGAAG 56
ACTCCTGAATTGAGCGAA 56
CACTCCTGAATTGAGCGA 56
CCACTCCTGAATTGAGCG 56
GCTCAATTCAGGAGTGGA 56
CTCAATTCAGGAGTGGAG 56
TCAATTCAGGAGTGGAGA 56
CAATTCAGGAGTGGAGAA 56
AATTCAGGAGTGGAGAAG 56
ATTCAGGAGTGGAGAAGG 56
TCCTTCTCCACTCCTGAA 56
TCAGGAGTGGAGAAGGAA 55
CAGGAGTGGAGAAGGAAG 55
AGGAGTGGAGAAGGAAGC 55
AGCTTCCTTCTCCACTCC 55
GAGTGGAGAAGGAAGCTA 55
AGTGGAGAAGGAAGCTAG 55
GTGGAGAAGGAAGCTAGA 55
CTCTAGCTTCCTTCTCCA 55
CCTCTAGCTTCCTTCTCC 55
GAGAAGGAAGCTAGAGGA 55
AGAAGGAAGCTAGAGGAC 55
GAAGGAAGCTAGAGGACC 55
AAGGAAGCTAGAGGACCC 55
AGGAAGCTAGAGGACCCT 55
GAGGGTCCTCTAGCTTCC 55
AGAGGGTCCTCTAGCTTC 55
AAGCTAGAGGACCCTCTG 55
AGCTAGAGGACCCTCTGG 55
GCTAGAGGACCCTCTGGA 55
CTAGAGGACCCTCTGGAG 56
CCTCCAGAGGGTCCTCTA 56
ACCTCCAGAGGGTCCTCT 56
CACCTCCAGAGGGTCCTC 56
AGGACCCTCTGGAGGTGG 56
GCCACCTCCAGAGGGTCC 56
GACCCTCTGGAGGTGGCA 56
ACCCTCTGGAGGTGGCAG 56
CCCTCTGGAGGTGGCAGG 56
ACCTGCCACCTCCAGAGG 56
AACCTGCCACCTCCAGAG 55
AAACCTGCCACCTCCAGA 55
CTGGAGGTGGCAGGTTTA 55
TGGAGGTGGCAGGTTTAA 55
ATTAAACCTGCCACCTCC 55
CATTAAACCTGCCACCTC 55
ACATTAAACCTGCCACCT 55
GACATTAAACCTGCCACC 55
GGACATTAAACCTGCCAC 55
AGGACATTAAACCTGCCA 55
CAGGACATTAAACCTGCC 55
GCAGGACATTAAACCTGC 55
AGCAGGACATTAAACCTG 55
AAGCAGGACATTAAACCT 55
AAAGCAGGACATTAAACC 53
AAAAGCAGGACATTAAAC 53
AAAAAGCAGGACATTAAA 53
AAAAAAGCAGGACATTAA 53
TAAAAAAGCAGGACATTA 53
AATGTCCTGCTTTTTTAT 53
AATAAAAAAGCAGGACAT 53
AAATAAAAAAGCAGGACA 53
GTCCTGCTTTTTTATTTA 53
ATAAATAAAAAAGCAGGA 53
AATAAATAAAAAAGCAGG 53
AAATAAATAAAAAAGCAG 53
TAAATAAATAAAAAAGCA 53
ATAAATAAATAAAAAAGC 53
AATAAATAAATAAAAAAG 53
AAATAAATAAATAAAAAA 53
TAAATAAATAAATAAAAA 53
ATAAATAAATAAATAAAA 53
AATAAATAAATAAATAAA 362
AAATAAATAAATAAATAA 364
TAAATAAATAAATAAATA 309
ATAAATAAATAAATAAAT 309
AATAAATAAATAAATAAA 362
AAATAAATAAATAAATAA 364
TAAATAAATAAATAAATA 309
ATAAATAAATAAATAAAT 309
AATAAATAAATAAATAAA 362
AAATAAATAAATAAATAA 364
TAAATAAATAAATAAATA 309
ATAAATAAATAAATAAAT 309
AATAAATAAATAAATAAA 362
AAATAAATAAATAAATAA 364
TAAATAAATAAATAAATA 309
ATAAATAAATAAATAAAT 309
AATAAATAAATAAATAAA 362
AAATAAATAAATAAATAA 364
AAAATAAATAAATAAATA 55
ATTTATTTATTTATTTTG 55
ACAAAATAAATAAATAAA 55
TACAAAATAAATAAATAA 55
TATTTATTTATTTTGTAA 55
ATTACAAAATAAATAAAT 55
GATTACAAAATAAATAAA 55
TGATTACAAAATAAATAA 55
TATTTATTTTGTAATCAA 55
ATTTATTTTGTAATCAAC 55
AGTTGATTACAAAATAAA 55
CAGTTGATTACAAAATAA 55
TATTTTGTAATCAACTGA 55
ATTTTGTAATCAACTGAA 55
TTTCAGTTGATTACAAAA 55
CTTTCAGTTGATTACAAA 55
TCTTTCAGTTGATTACAA 55
TGTAATCAACTGAAAGAA 55
CTTCTTTCAGTTGATTAC 55
CCTTCTTTCAGTTGATTA 55
AATCAACTGAAAGAAGGC 55
ATCAACTGAAAGAAGGCA 55
CTGCCTTCTTTCAGTTGA 55
CAACTGAAAGAAGGCAGA 55
AACTGAAAGAAGGCAGAA 55
ACTGAAAGAAGGCAGAAG 55
CCTTCTGCCTTCTTTCAG 55
TCCTTCTGCCTTCTTTCA 55
CTCCTTCTGCCTTCTTTC 55
AAAGAAGGCAGAAGGAGT 55
AAGAAGGCAGAAGGAGTC 55
AGAAGGCAGAAGGAGTCG 55
GAAGGCAGAAGGAGTCGA 55
AAGGCAGAAGGAGTCGAT 55
AGGCAGAAGGAGTCGATG 55
CCATCGACTCCTTCTGCC 55
CCCATCGACTCCTTCTGC 55
CAGAAGGAGTCGATGGGC 55
AGAAGGAGTCGATGGGCC 55
AGGCCCATCGACTCCTTC 55
AAGGAGTCGATGGGCCTC 55
AGAGGCCCATCGACTCCT 55
AAGAGGCCCATCGACTCC 55
GAGTCGATGGGCCTCTTA 55
AGTCGATGGGCCTCTTAG 55
CCTAAGAGGCCCATCGAC 55
GCCTAAGAGGCCCATCGA 55
CGATGGGCCTCTTAGGCC 55
CGGCCTAAGAGGCCCATC 55
ATGGGCCTCTTAGGCCGG 55
TCCGGCCTAAGAGGCCCA 55
GGGCCTCTTAGGCCGGAA 55
GGCCTCTTAGGCCGGAAA 55
GCCTCTTAGGCCGGAAAC 55
CCTCTTAGGCCGGAAACC 55
AGGTTTCCGGCCTAAGAG 55
AAGGTTTCCGGCCTAAGA 55
CTTAGGCCGGAAACCTTA 55
GTAAGGTTTCCGGCCTAA 55
TAGGCCGGAAACCTTACA 55
AGGCCGGAAACCTTACAA 55
CTTGTAAGGTTTCCGGCC 55
GCCGGAAACCTTACAAGC 55
CCGGAAACCTTACAAGCA 55
ATGCTTGTAAGGTTTCCG 55
GGAAACCTTACAAGCATA 55
CTATGCTTGTAAGGTTTC 55
AAACCTTACAAGCATAGG 55
AACCTTACAAGCATAGGA 55
ACCTTACAAGCATAGGAC 55
CCTTACAAGCATAGGACC 55
CTTACAAGCATAGGACCA 55
TTACAAGCATAGGACCAA 55
CTTGGTCCTATGCTTGTA 55
ACAAGCATAGGACCAAGG 55
CAAGCATAGGACCAAGGC 55
AAGCATAGGACCAAGGCA 55
AGCATAGGACCAAGGCAG 55
GCATAGGACCAAGGCAGA 55
CATAGGACCAAGGCAGAA 55
ATAGGACCAAGGCAGAAA 55
TAGGACCAAGGCAGAAAA 55
AGGACCAAGGCAGAAAAG 55
CCTTTTCTGCCTTGGTCC 55
ACCTTTTCTGCCTTGGTC 55
ACCAAGGCAGAAAAGGTC 55
CCAAGGCAGAAAAGGTCC 55
CAAGGCAGAAAAGGTCCA 55
AAGGCAGAAAAGGTCCAG 55
AGGCAGAAAAGGTCCAGA 55
CTCTGGACCTTTTCTGCC 55
CCTCTGGACCTTTTCTGC 56
CAGAAAAGGTCCAGAGGG 56
ACCCTCTGGACCTTTTCT 56
AACCCTCTGGACCTTTTC 56
AAAAGGTCCAGAGGGTTC 56
AAAGGTCCAGAGGGTTCA 56
AAGGTCCAGAGGGTTCAT 56
AGGTCCAGAGGGTTCATG 56
CCATGAACCCTCTGGACC 56
ACCATGAACCCTCTGGAC 56
GACCATGAACCCTCTGGA 55
CCAGAGGGTTCATGGTCC 55
AGGACCATGAACCCTCTG 55
AGAGGGTTCATGGTCCTC 55
GAGGGTTCATGGTCCTCC 55
AGGGTTCATGGTCCTCCG 55
ACGGAGGACCATGAACCC 55
AACGGAGGACCATGAACC 55
GAACGGAGGACCATGAAC 55
GGAACGGAGGACCATGAA 55
TCATGGTCCTCCGTTCCA 55
CATGGTCCTCCGTTCCAC 55
ATGGTCCTCCGTTCCACC 55
AGGTGGAACGGAGGACCA 55
CAGGTGGAACGGAGGACC 55
GTCCTCCGTTCCACCTGA 55
TCCTCCGTTCCACCTGAA 55
ATTCAGGTGGAACGGAGG 55
CTCCGTTCCACCTGAATC 55
GGATTCAGGTGGAACGGA 55
CCGTTCCACCTGAATCCA 55
CGTTCCACCTGAATCCAG 55
GCTGGATTCAGGTGGAAC 55
AGCTGGATTCAGGTGGAA 55
TAGCTGGATTCAGGTGGA 55
CCACCTGAATCCAGCTAG 55
CACCTGAATCCAGCTAGA 55
ACCTGAATCCAGCTAGAG 55
CCTGAATCCAGCTAGAGA 55
CTCTCTAGCTGGATTCAG 55
GCTCTCTAGCTGGATTCA 55
CGCTCTCTAGCTGGATTC 55
AATCCAGCTAGAGAGCGA 55
ATCCAGCTAGAGAGCGAG 55
GCTCGCTCTCTAGCTGGA 55
CCAGCTAGAGAGCGAGCC 55
CAGCTAGAGAGCGAGCCA 55
AGCTAGAGAGCGAGCCAG 55
CCTGGCTCGCTCTCTAGC 55
CCCTGGCTCGCTCTCTAG 55
CCCCTGGCTCGCTCTCTA 55
AGAGAGCGAGCCAGGGGG 55
GAGAGCGAGCCAGGGGGA 55
AGAGCGAGCCAGGGGGAT 55
GAGCGAGCCAGGGGGATA 55
AGCGAGCCAGGGGGATAG 55
CCTATCCCCCTGGCTCGC 55
ACCTATCCCCCTGGCTCG 55
CACCTATCCCCCTGGCTC 55
ACACCTATCCCCCTGGCT 55
CACACCTATCCCCCTGGC 55
CCAGGGGGATAGGTGTGC 55
CAGGGGGATAGGTGTGCC 55
AGGGGGATAGGTGTGCCC 55
GGGGCACACCTATCCCCC 55
AGGGGCACACCTATCCCC 55
GAGGGGCACACCTATCCC 55
CGAGGGGCACACCTATCC 55
ACGAGGGGCACACCTATC 55
ATAGGTGTGCCCCTCGTC 55
CGACGAGGGGCACACCTA 55
AGGTGTGCCCCTCGTCGC 55
GGCGACGAGGGGCACACC 55
GGGCGACGAGGGGCACAC 55
CGGGCGACGAGGGGCACA 55
ACGGGCGACGAGGGGCAC 55
CACGGGCGACGAGGGGCA 55
GCACGGGCGACGAGGGGC 55
CCCCTCGTCGCCCGTGCG 55
CCCTCGTCGCCCGTGCGC 55
AGCGCACGGGCGACGAGG 55
CAGCGCACGGGCGACGAG 55
TCAGCGCACGGGCGACGA 55
CGTCGCCCGTGCGCTGAG 55
CCTCAGCGCACGGGCGAC 55
GCCTCAGCGCACGGGCGA 55
CGCCCGTGCGCTGAGGCA 55
GCCCGTGCGCTGAGGCAC 55
AGTGCCTCAGCGCACGGG 55
CAGTGCCTCAGCGCACGG 55
ACAGTGCCTCAGCGCACG 55
GACAGTGCCTCAGCGCAC 55
TGACAGTGCCTCAGCGCA 55
GCGCTGAGGCACTGTCAC 55
CGCTGAGGCACTGTCACG 54
GCGTGACAGTGCCTCAGC 54
CTGAGGCACTGTCACGCA 54
TGAGGCACTGTCACGCAA 54
GAGGCACTGTCACGCAAA 54
AGGCACTGTCACGCAAAG 54
GGCACTGTCACGCAAAGA 54
CTCTTTGCGTGACAGTGC 54
CACTGTCACGCAAAGAGA 54
ACTGTCACGCAAAGAGAC 54
CTGTCACGCAAAGAGACA 54
ATGTCTCTTTGCGTGACA 54
AATGTCTCTTTGCGTGAC 54
GAATGTCTCTTTGCGTGA 54
CACGCAAAGAGACATTCA 54
ACGCAAAGAGACATTCAC 54
CGCAAAGAGACATTCACC 54
AGGTGAATGTCTCTTTGC 55
AAGGTGAATGTCTCTTTG 56
AAAGAGACATTCACCTTC 56
AAGAGACATTCACCTTCC 56
AGAGACATTCACCTTCCA 56
GAGACATTCACCTTCCAC 56
AGACATTCACCTTCCACG 55
ACGTGGAAGGTGAATGTC 55
ACATTCACCTTCCACGTC 55
CATTCACCTTCCACGTCA 55
ATTCACCTTCCACGTCAA 55
GTTGACGTGGAAGGTGAA 55
CGTTGACGTGGAAGGTGA 55
CACCTTCCACGTCAACGC 55
ACCTTCCACGTCAACGCA 55
CCTTCCACGTCAACGCAC 55
CTTCCACGTCAACGCACC 55
AGGTGCGTTGACGTGGAA 55
AAGGTGCGTTGACGTGGA 55
AAAGGTGCGTTGACGTGG 55
CACGTCAACGCACCTTTA 55
ACGTCAACGCACCTTTAA 55
CGTCAACGCACCTTTAAG 55
CCTTAAAGGTGCGTTGAC 55
CCCTTAAAGGTGCGTTGA 55
CAACGCACCTTTAAGGGC 55
AACGCACCTTTAAGGGCG 55
ACGCACCTTTAAGGGCGA 55
CGCACCTTTAAGGGCGAG 55
GCACCTTTAAGGGCGAGA 55
CACCTTTAAGGGCGAGAG 55
ACCTTTAAGGGCGAGAGC 55
CCTTTAAGGGCGAGAGCG 55
CCGCTCTCGCCCTTAAAG 55
ACCGCTCTCGCCCTTAAA 55
GACCGCTCTCGCCCTTAA 55
GGACCGCTCTCGCCCTTA 55
AAGGGCGAGAGCGGTCCG 55
AGGGCGAGAGCGGTCCGC 55
GGCGGACCGCTCTCGCCC 55
CGGCGGACCGCTCTCGCC 55
ACGGCGGACCGCTCTCGC 55
CACGGCGGACCGCTCTCG 55
GAGAGCGGTCCGCCGTGC 55
AGAGCGGTCCGCCGTGCC 55
GAGCGGTCCGCCGTGCCC 55
AGCGGTCCGCCGTGCCCA 55
GCGGTCCGCCGTGCCCAA 55
CGGTCCGCCGTGCCCAAG 55
GGTCCGCCGTGCCCAAGA 55
CTCTTGGGCACGGCGGAC 55
CCTCTTGGGCACGGCGGA 55
CCGCCGTGCCCAAGAGGA 55
CGCCGTGCCCAAGAGGAA 55
GCCGTGCCCAAGAGGAAC 55
CCGTGCCCAAGAGGAACG 55
CCGTTCCTCTTGGGCACG 55
CCCGTTCCTCTTGGGCAC 54
TCCCGTTCCTCTTGGGCA 54
ATCCCGTTCCTCTTGGGC 54
CATCCCGTTCCTCTTGGG 54
CCAAGAGGAACGGGATGA 54
CAAGAGGAACGGGATGAC 54
AAGAGGAACGGGATGACA 54
AGAGGAACGGGATGACAT 54
AATGTCATCCCGTTCCTC 54
AGGAACGGGATGACATTC 54
GGAACGGGATGACATTCA 54
GAACGGGATGACATTCAA 54
AACGGGATGACATTCAAC 54
ACGGGATGACATTCAACT 54
CAGTTGAATGTCATCCCG 54
CCAGTTGAATGTCATCCC 54
CCCAGTTGAATGTCATCC 54
GATGACATTCAACTGGGA 54
ATGACATTCAACTGGGAC 55
AGTCCCAGTTGAATGTCA 55
AAGTCCCAGTTGAATGTC 55
ACATTCAACTGGGACTTG 55
CATTCAACTGGGACTTGC 55
ATTCAACTGGGACTTGCC 55
AGGCAAGTCCCAGTTGAA 55
GAGGCAAGTCCCAGTTGA 55
CAACTGGGACTTGCCTCA 55
AACTGGGACTTGCCTCAC 55
ACTGGGACTTGCCTCACC 55
AGGTGAGGCAAGTCCCAG 55
AAGGTGAGGCAAGTCCCA 55
CAAGGTGAGGCAAGTCCC 55
CCAAGGTGAGGCAAGTCC 55
GACTTGCCTCACCTTGGC 55
ACTTGCCTCACCTTGGCT 55
AAGCCAAGGTGAGGCAAG 55
CAAGCCAAGGTGAGGCAA 55
CCAAGCCAAGGTGAGGCA 55
CCCAAGCCAAGGTGAGGC 55
CCCCAAGCCAAGGTGAGG 55
CCCCCAAGCCAAGGTGAG 55
TCACCTTGGCTTGGGGGA 55
CACCTTGGCTTGGGGGAC 55
ACCTTGGCTTGGGGGACC 55
AGGTCCCCCAAGCCAAGG 55
CTTGGCTTGGGGGACCTC 55
CGAGGTCCCCCAAGCCAA 55
TCGAGGTCCCCCAAGCCA 55
CTCGAGGTCCCCCAAGCC 55
GCTTGGGGGACCTCGAGA 55
CTCTCGAGGTCCCCCAAG 55
GCTCTCGAGGTCCCCCAA 55
CGCTCTCGAGGTCCCCCA 42
CCGCTCTCGAGGTCCCCC 42
ACCGCTCTCGAGGTCCCC 42
GACCGCTCTCGAGGTCCC 42
GGACCGCTCTCGAGGTCC 42
GACCTCGAGAGCGGTCCC 42
ACCTCGAGAGCGGTCCCG 42
ACGGGACCGCTCTCGAGG 42
CACGGGACCGCTCTCGAG 42
CCACGGGACCGCTCTCGA 42
CCCACGGGACCGCTCTCG 42
CCCCACGGGACCGCTCTC 42
AGAGCGGTCCCGTGGGGG 42
GAGCGGTCCCGTGGGGGC 42
AGCGGTCCCGTGGGGGCG 42
CCGCCCCCACGGGACCGC 42
ACCGCCCCCACGGGACCG 42
CACCGCCCCCACGGGACC 42
ACACCGCCCCCACGGGAC 55
AACACCGCCCCCACGGGA 55
CCCGTGGGGGCGGTGTTA 55
CCGTGGGGGCGGTGTTAC 55
AGTAACACCGCCCCCACG 55
GAGTAACACCGCCCCCAC 55
CGAGTAACACCGCCCCCA 55
ACGAGTAACACCGCCCCC 55
CACGAGTAACACCGCCCC 55
CCACGAGTAACACCGCCC 55
ACCACGAGTAACACCGCC 55
CACCACGAGTAACACCGC 55
CCACCACGAGTAACACCG 55
ACCACCACGAGTAACACC 55
GTGTTACTCGTGGTGGTA 55
CTACCACCACGAGTAACA 55
GTTACTCGTGGTGGTAGA 55
TTACTCGTGGTGGTAGAA 55
CTTCTACCACCACGAGTA 55
ACTCGTGGTGGTAGAAGT 55
CACTTCTACCACCACGAG 55
CCACTTCTACCACCACGA 55
CGTGGTGGTAGAAGTGGA 55
CTCCACTTCTACCACCAC 55
CCTCCACTTCTACCACCA 55
CCCTCCACTTCTACCACC 55
GCCCTCCACTTCTACCAC 55
CGCCCTCCACTTCTACCA 55
ACGCCCTCCACTTCTACC 55
CACGCCCTCCACTTCTAC 55
ACACGCCCTCCACTTCTA 55
AGAAGTGGAGGGCGTGTC 55
GAAGTGGAGGGCGTGTCC 55
AAGTGGAGGGCGTGTCCG 55
AGTGGAGGGCGTGTCCGG 55
CCCGGACACGCCCTCCAC 55
ACCCGGACACGCCCTCCA 55
GGAGGGCGTGTCCGGGTA 55
GAGGGCGTGTCCGGGTAC 55
AGGGCGTGTCCGGGTACT 55
AAGTACCCGGACACGCCC 55
CAAGTACCCGGACACGCC 55
GCGTGTCCGGGTACTTGA 55
CGTGTCCGGGTACTTGAG 55
ACTCAAGTACCCGGACAC 55
AACTCAAGTACCCGGACA 55
GAACTCAAGTACCCGGAC 55
TCCGGGTACTTGAGTTCA 55
ATGAACTCAAGTACCCGG 55
CATGAACTCAAGTACCCG 55
CCATGAACTCAAGTACCC 55
CCCATGAACTCAAGTACC 55
GCCCATGAACTCAAGTAC 55
TACTTGAGTTCATGGGCA 55
ACTTGAGTTCATGGGCAT 55
CTTGAGTTCATGGGCATC 55
AGATGCCCATGAACTCAA 55
GAGATGCCCATGAACTCA 55
AGAGATGCCCATGAACTC 55
AGTTCATGGGCATCTCTC 55
GGAGAGATGCCCATGAAC 55
GGGAGAGATGCCCATGAA 55
CGGGAGAGATGCCCATGA 55
CATGGGCATCTCTCCCGC 55
ATGGGCATCTCTCCCGCC 55
CGGCGGGAGAGATGCCCA 55
GCGGCGGGAGAGATGCCC 55
GGCATCTCTCCCGCCGCC 55
AGGCGGCGGGAGAGATGC 55
CATCTCTCCCGCCGCCTC 55
AGAGGCGGCGGGAGAGAT 55
GAGAGGCGGCGGGAGAGA 55
CTCTCCCGCCGCCTCTCA 55
CTGAGAGGCGGCGGGAGA 55
CTCCCGCCGCCTCTCAGC 55
GGCTGAGAGGCGGCGGGA 55
AGGCTGAGAGGCGGCGGG 55
CCGCCGCCTCTCAGCCTA 55
ATAGGCTGAGAGGCGGCG 55
GATAGGCTGAGAGGCGGC 55
AGATAGGCTGAGAGGCGG 55
CAGATAGGCTGAGAGGCG 55
GCAGATAGGCTGAGAGGC 55
CCTCTCAGCCTATCTGCA 55
CTCTCAGCCTATCTGCAC 55
GGTGCAGATAGGCTGAGA 55
CTCAGCCTATCTGCACCA 55
ATGGTGCAGATAGGCTGA 55
CAGCCTATCTGCACCATG 55
ACATGGTGCAGATAGGCT 55
GACATGGTGCAGATAGGC 55
AGACATGGTGCAGATAGG 55
CTATCTGCACCATGTCTC 55
TATCTGCACCATGTCTCA 55
ATCTGCACCATGTCTCAC 55
TCTGCACCATGTCTCACA 55
CTGCACCATGTCTCACAC 55
CGTGTGAGACATGGTGCA 55
ACGTGTGAGACATGGTGC 55
AACGTGTGAGACATGGTG 55
ACCATGTCTCACACGTTC 55
CCATGTCTCACACGTTCA 55
CATGTCTCACACGTTCAG 55
ACTGAACGTGTGAGACAT 55
AACTGAACGTGTGAGACA 55
CAACTGAACGTGTGAGAC 55
GCAACTGAACGTGTGAGA 55
CTCACACGTTCAGTTGCA 55
CTGCAACTGAACGTGTGA 55
CACACGTTCAGTTGCAGC 55
ACACGTTCAGTTGCAGCT 55
CACGTTCAGTTGCAGCTC 55
ACGTTCAGTTGCAGCTCT 55
AAGAGCTGCAACTGAACG 55
GTTCAGTTGCAGCTCTTA 55
GTAAGAGCTGCAACTGAA 55
GGTAAGAGCTGCAACTGA 55
CAGTTGCAGCTCTTACCG 55
ACGGTAAGAGCTGCAACT 55
AACGGTAAGAGCTGCAAC 55
AAACGGTAAGAGCTGCAA 55
AAAACGGTAAGAGCTGCA 55
CAAAACGGTAAGAGCTGC 55
CAGCTCTTACCGTTTTGA 55
AGCTCTTACCGTTTTGAA 55
CTTCAAAACGGTAAGAGC 55
CCTTCAAAACGGTAAGAG 55
GCCTTCAAAACGGTAAGA 55
CGCCTTCAAAACGGTAAG 55
GCGCCTTCAAAACGGTAA 55
TACCGTTTTGAAGGCGCA 55
ACCGTTTTGAAGGCGCAC 55
CCGTTTTGAAGGCGCACG 55
ACGTGCGCCTTCAAAACG 55
CACGTGCGCCTTCAAAAC 55
CCACGTGCGCCTTCAAAA 55
CCCACGTGCGCCTTCAAA 55
GCCCACGTGCGCCTTCAA 55
TGAAGGCGCACGTGGGCA 55
GAAGGCGCACGTGGGCAA 55
AAGGCGCACGTGGGCAAG 55
AGGCGCACGTGGGCAAGA 55
GGCGCACGTGGGCAAGAA 55
CTTCTTGCCCACGTGCGC 55
ACTTCTTGCCCACGTGCG 55
GACTTCTTGCCCACGTGC 55
CACGTGGGCAAGAAGTCC 55
ACGTGGGCAAGAAGTCCT 55
CAGGACTTCTTGCCCACG 55
CCAGGACTTCTTGCCCAC 55
CCCAGGACTTCTTGCCCA 55
GCCCAGGACTTCTTGCCC 55
GGCAAGAAGTCCTGGGCA 55
CTGCCCAGGACTTCTTGC 55
CAAGAAGTCCTGGGCAGC 55
AAGAAGTCCTGGGCAGCA 55
AGAAGTCCTGGGCAGCAC 49
GAAGTCCTGGGCAGCACA 49
AAGTCCTGGGCAGCACAA 49
AGTCCTGGGCAGCACAAG 49
GTCCTGGGCAGCACAAGA 49
TCCTGGGCAGCACAAGAA 49
CCTGGGCAGCACAAGAAA 49
CTGGGCAGCACAAGAAAG 49
ACTTTCTTGTGCTGCCCA 49
GACTTTCTTGTGCTGCCC 49
GGCAGCACAAGAAAGTCA 49
GCAGCACAAGAAAGTCAA 49
ATTGACTTTCTTGTGCTG 49
AGCACAAGAAAGTCAATC 49
GCACAAGAAAGTCAATCA 49
CACAAGAAAGTCAATCAC 49
ACAAGAAAGTCAATCACG 49
ACGTGATTGACTTTCTTG 49
AACGTGATTGACTTTCTT 55
AGAAAGTCAATCACGTTG 55
GAAAGTCAATCACGTTGA 55
AAAGTCAATCACGTTGAG 55
AAGTCAATCACGTTGAGA 55
AGTCAATCACGTTGAGAC 55
GTCAATCACGTTGAGACA 55
CTGTCTCAACGTGATTGA 55
CAATCACGTTGAGACAGA 55
AATCACGTTGAGACAGAG 55
ATCACGTTGAGACAGAGA 55
CTCTCTGTCTCAACGTGA 55
CACGTTGAGACAGAGAGA 55
ACGTTGAGACAGAGAGAG 55
CGTTGAGACAGAGAGAGC 55
GTTGAGACAGAGAGAGCA 55
CTGCTCTCTCTGTCTCAA 55
CCTGCTCTCTCTGTCTCA 55
GAGACAGAGAGAGCAGGA 55
AGACAGAGAGAGCAGGAG 55
GACAGAGAGAGCAGGAGA 55
ACAGAGAGAGCAGGAGAG 55
CAGAGAGAGCAGGAGAGG 55
AGAGAGAGCAGGAGAGGA 55
GAGAGAGCAGGAGAGGAA 55
AGAGAGCAGGAGAGGAAG 55
ACTTCCTCTCCTGCTCTC 55
AGAGCAGGAGAGGAAGTG 55
CCACTTCCTCTCCTGCTC 55
AGCAGGAGAGGAAGTGGG 55
GCAGGAGAGGAAGTGGGC 55
CAGGAGAGGAAGTGGGCC 55
AGGAGAGGAAGTGGGCCC 55
GGAGAGGAAGTGGGCCCC 55
GAGAGGAAGTGGGCCCCA 55
AGAGGAAGTGGGCCCCAG 55
ACTGGGGCCCACTTCCTC 49
AGGAAGTGGGCCCCAGTA 49
CTACTGGGGCCCACTTCC 49
GAAGTGGGCCCCAGTAGA 49
AAGTGGGCCCCAGTAGAA 49
AGTGGGCCCCAGTAGAAG 49
ACTTCTACTGGGGCCCAC 49
CACTTCTACTGGGGCCCA 49
CCACTTCTACTGGGGCCC 49
CCCACTTCTACTGGGGCC 49
GCCCACTTCTACTGGGGC 49
CCCCAGTAGAAGTGGGCG 49
CCCAGTAGAAGTGGGCGA 49
CCAGTAGAAGTGGGCGAG 49
CAGTAGAAGTGGGCGAGA 49
AGTAGAAGTGGGCGAGAG 50
GTAGAAGTGGGCGAGAGA 50
CTCTCTCGCCCACTTCTA 50
AGAAGTGGGCGAGAGAGC 55
CGCTCTCTCGCCCACTTC 55
AAGTGGGCGAGAGAGCGT 55
AACGCTCTCTCGCCCACT 55
CAACGCTCTCTCGCCCAC 55
CCAACGCTCTCTCGCCCA 55
CCCAACGCTCTCTCGCCC 55
ACCCAACGCTCTCTCGCC 55
CACCCAACGCTCTCTCGC 55
CCACCCAACGCTCTCTCG 55
CCCACCCAACGCTCTCTC 55
AGAGAGCGTTGGGTGGGA 55
GAGAGCGTTGGGTGGGAA 55
AGAGCGTTGGGTGGGAAC 55
CGTTCCCACCCAACGCTC 54
ACGTTCCCACCCAACGCT 54
CACGTTCCCACCCAACGC 54
CCACGTTCCCACCCAACG 54
GCCACGTTCCCACCCAAC 54
TGCCACGTTCCCACCCAA 54
GTGCCACGTTCCCACCCA 54
CGTGCCACGTTCCCACCC 54
GGTGGGAACGTGGCACGA 54
CTCGTGCCACGTTCCCAC 54
TCTCGTGCCACGTTCCCA 54
CTCTCGTGCCACGTTCCC 54
GGAACGTGGCACGAGAGA 54
CTCTCTCGTGCCACGTTC 54
AACGTGGCACGAGAGAGA 54
ACGTGGCACGAGAGAGAG 54
CGTGGCACGAGAGAGAGA 54
GTGGCACGAGAGAGAGAA 54
TGGCACGAGAGAGAGAAA 55
ATTTCTCTCTCTCGTGCC 55
AATTTCTCTCTCTCGTGC 55
CACGAGAGAGAGAAATTA 55
ACGAGAGAGAGAAATTAT 55
CATAATTTCTCTCTCTCG 55
GAGAGAGAGAAATTATGA 55
AGAGAGAGAAATTATGAG 55
GAGAGAGAAATTATGAGA 55
AGAGAGAAATTATGAGAT 55
AATCTCATAATTTCTCTC 51
AGAGAAATTATGAGATTG 51
GAGAAATTATGAGATTGA 51
AGAAATTATGAGATTGAC 23
GAAATTATGAGATTGACA 23
AAATTATGAGATTGACAG 23
AATTATGAGATTGACAGA 23
ATTATGAGATTGACAGAG 23
TCTCTGTCAATCTCATAA 23
CTCTCTGTCAATCTCATA 23
ATGAGATTGACAGAGAGA 23
CTCTCTCTGTCAATCTCA 23
GAGATTGACAGAGAGAGA 23
AGATTGACAGAGAGAGAG 23
GATTGACAGAGAGAGAGA 23
ATTGACAGAGAGAGAGAG 23
TCTCTCTCTCTCTGTCAA 23
CTCTCTCTCTCTCTGTCA 23
GACAGAGAGAGAGAGAGA 23
ACAGAGAGAGAGAGAGAG 23
CAGAGAGAGAGAGAGAGA 23
AGAGAGAGAGAGAGAGAG 289
GAGAGAGAGAGAGAGAGA 317
AGAGAGAGAGAGAGAGAG 289
GAGAGAGAGAGAGAGAGA 317
AGAGAGAGAGAGAGAGAG 289
GAGAGAGAGAGAGAGAGA 317
AGAGAGAGAGAGAGAGAA 56
GAGAGAGAGAGAGAGAAA 56
AGAGAGAGAGAGAGAAAG 56
GAGAGAGAGAGAGAAAGA 56
AGAGAGAGAGAGAAAGAG 56
GAGAGAGAGAGAAAGAGA 56
AGAGAGAGAGAAAGAGAA 106
GAGAGAGAGAAAGAGAAA 106
AGAGAGAGAAAGAGAAAG 106
GAGAGAGAAAGAGAAAGA 106
AGAGAGAAAGAGAAAGAG 107
GAGAGAAAGAGAAAGAGA 107
AGAGAAAGAGAAAGAGAG 55
GAGAAAGAGAAAGAGAGA 55
AGAAAGAGAAAGAGAGAG 51
GAAAGAGAAAGAGAGAGA 51
AAAGAGAAAGAGAGAGAG 51
AAGAGAAAGAGAGAGAGA 51
AGAGAAAGAGAGAGAGAA 51
GAGAAAGAGAGAGAGAAA 51
AGAAAGAGAGAGAGAAAG 51
GAAAGAGAGAGAGAAAGA 51
AAAGAGAGAGAGAAAGAG 51
AAGAGAGAGAGAAAGAGA 51
AGAGAGAGAGAAAGAGAA 106
GAGAGAGAGAAAGAGAAA 106
AGAGAGAGAAAGAGAAAG 106
GAGAGAGAAAGAGAAAGA 106
AGAGAGAAAGAGAAAGAG 107
GAGAGAAAGAGAAAGAGA 107
AGAGAAAGAGAAAGAGAC 52
GAGAAAGAGAAAGAGACA 52
AGAAAGAGAAAGAGACAG 52
GAAAGAGAAAGAGACAGA 52
AAAGAGAAAGAGACAGAG 52
AAGAGAAAGAGACAGAGA 52
AGAGAAAGAGACAGAGAA 55
GAGAAAGAGACAGAGAAA 55
AGAAAGAGACAGAGAAAA 55
CTTTTCTCTGTCTCTTTC 55
AAAGAGACAGAGAAAAGA 55
AAGAGACAGAGAAAAGAA 55
AGAGACAGAGAAAAGAAA 55
GAGACAGAGAAAAGAAAC 55
AGACAGAGAAAAGAAACT 55
GACAGAGAAAAGAAACTA 55
ACAGAGAAAAGAAACTAT 55
CAGAGAAAAGAAACTATG 55
ACATAGTTTCTTTTCTCT 55
AACATAGTTTCTTTTCTC 55
AGAAAAGAAACTATGTTG 55
ACAACATAGTTTCTTTTC 55
AAAAGAAACTATGTTGTT 55
AAACAACATAGTTTCTTT 55
AAGAAACTATGTTGTTTA 55
AGAAACTATGTTGTTTAA 55
GAAACTATGTTGTTTAAA 55
AAACTATGTTGTTTAAAA 55
AACTATGTTGTTTAAAAT 55
ACTATGTTGTTTAAAATG 55
CTATGTTGTTTAAAATGC 55
GGCATTTTAAACAACATA 55
ATGTTGTTTAAAATGCCA 55
CTGGCATTTTAAACAACA 55
GCTGGCATTTTAAACAAC 55
CGCTGGCATTTTAAACAA 55
CCGCTGGCATTTTAAACA 55
GTTTAAAATGCCAGCGGA 55
TTCCGCTGGCATTTTAAA 55
TTAAAATGCCAGCGGAAA 55
CTTTCCGCTGGCATTTTA 55
AAAATGCCAGCGGAAAGT 55
AAATGCCAGCGGAAAGTC 55
AATGCCAGCGGAAAGTCC 55
ATGCCAGCGGAAAGTCCA 55
ATGGACTTTCCGCTGGCA 55
CATGGACTTTCCGCTGGC 55
CCAGCGGAAAGTCCATGG 55
CAGCGGAAAGTCCATGGG 55
AGCGGAAAGTCCATGGGG 55
CCCCCATGGACTTTCCGC 55
ACCCCCATGGACTTTCCG 55
CACCCCCATGGACTTTCC 55
GAAAGTCCATGGGGGTGA 55
AAAGTCCATGGGGGTGAA 55
AAGTCCATGGGGGTGAAA 55
AGTCCATGGGGGTGAAAG 55
GTCCATGGGGGTGAAAGA 55
CTCTTTCACCCCCATGGA 55
ACTCTTTCACCCCCATGG 55
CATGGGGGTGAAAGAGTC 55
ATGGGGGTGAAAGAGTCC 55
CGGACTCTTTCACCCCCA 55
CCGGACTCTTTCACCCCC 55
GCCGGACTCTTTCACCCC 55
GGGTGAAAGAGTCCGGCA 55
GGTGAAAGAGTCCGGCAA 55
ATTGCCGGACTCTTTCAC 55
CATTGCCGGACTCTTTCA 55
CCATTGCCGGACTCTTTC 55
AAAGAGTCCGGCAATGGC 55
AAGAGTCCGGCAATGGCC 55
AGAGTCCGGCAATGGCCA 55
CTGGCCATTGCCGGACTC 55
AGTCCGGCAATGGCCAGG 55
CCCTGGCCATTGCCGGAC 55
TCCCTGGCCATTGCCGGA 55
CCGGCAATGGCCAGGGAG 55
ACTCCCTGGCCATTGCCG 55
AACTCCCTGGCCATTGCC 55
GCAATGGCCAGGGAGTTA 55
CAATGGCCAGGGAGTTAG 55
AATGGCCAGGGAGTTAGC 55
ATGGCCAGGGAGTTAGCA 55
CTGCTAACTCCCTGGCCA 55
GCTGCTAACTCCCTGGCC 55
AGCTGCTAACTCCCTGGC 55
AAGCTGCTAACTCCCTGG 55
CAAGCTGCTAACTCCCTG 55
AGGGAGTTAGCAGCTTGG 55
GCCAAGCTGCTAACTCCC 55
CGCCAAGCTGCTAACTCC 55
ACGCCAAGCTGCTAACTC 55
AGTTAGCAGCTTGGCGTA 55
CTACGCCAAGCTGCTAAC 55
ACTACGCCAAGCTGCTAA 55
CACTACGCCAAGCTGCTA 55
ACACTACGCCAAGCTGCT 55
GACACTACGCCAAGCTGC 55
AGACACTACGCCAAGCTG 55
AAGACACTACGCCAAGCT 55
GAAGACACTACGCCAAGC 55
CTTGGCGTAGTGTCTTCC 55
GGGAAGACACTACGCCAA 55
TGGCGTAGTGTCTTCCCA 56
GGCGTAGTGTCTTCCCAC 56
AGTGGGAAGACACTACGC 56
CAGTGGGAAGACACTACG 56
ACAGTGGGAAGACACTAC 56
AACAGTGGGAAGACACTA 56
AAACAGTGGGAAGACACT 56
AAAACAGTGGGAAGACAC 56
CAAAACAGTGGGAAGACA 56
ACAAAACAGTGGGAAGAC 56
GACAAAACAGTGGGAAGA 56
AGACAAAACAGTGGGAAG 56
CAGACAAAACAGTGGGAA 56
ACAGACAAAACAGTGGGA 56
CCCACTGTTTTGTCTGTC 56
AGACAGACAAAACAGTGG 56
AAGACAGACAAAACAGTG 56
ACTGTTTTGTCTGTCTTG 56
CTGTTTTGTCTGTCTTGA 56
CTCAAGACAGACAAAACA 56
GTTTTGTCTGTCTTGAGA 56
TTCTCAAGACAGACAAAA 56
ATTCTCAAGACAGACAAA 56
TATTCTCAAGACAGACAA 56
CTATTCTCAAGACAGACA 56
GCTATTCTCAAGACAGAC 56
TCTGTCTTGAGAATAGCA 56
ATGCTATTCTCAAGACAG 56
AATGCTATTCTCAAGACA 56
GAATGCTATTCTCAAGAC 56
TCTTGAGAATAGCATTCA 56
CTTGAGAATAGCATTCAA 56
GTTGAATGCTATTCTCAA 56
CGTTGAATGCTATTCTCA 56
GAGAATAGCATTCAACGC 56
AGAATAGCATTCAACGCG 56
GAATAGCATTCAACGCGA 56
AATAGCATTCAACGCGAC 56
AGTCGCGTTGAATGCTAT 56
CAGTCGCGTTGAATGCTA 56
ACAGTCGCGTTGAATGCT 56
CACAGTCGCGTTGAATGC 56
ACACAGTCGCGTTGAATG 56
AACACAGTCGCGTTGAAT 56
GAACACAGTCGCGTTGAA 56
GGAACACAGTCGCGTTGA 56
CAACGCGACTGTGTTCCC 56
AACGCGACTGTGTTCCCG 56
ACGCGACTGTGTTCCCGC 56
CGCGACTGTGTTCCCGCA 56
CTGCGGGAACACAGTCGC 56
CGACTGTGTTCCCGCAGC 56
GACTGTGTTCCCGCAGCA 56
ACTGTGTTCCCGCAGCAG 56
CTGTGTTCCCGCAGCAGA 56
GTCTGCTGCGGGAACACA 56
CGTCTGCTGCGGGAACAC 56
ACGTCTGCTGCGGGAACA 56
AACGTCTGCTGCGGGAAC 56
TAACGTCTGCTGCGGGAA 56
CTAACGTCTGCTGCGGGA 56
CCCGCAGCAGACGTTAGG 56
CCGCAGCAGACGTTAGGC 56
CGCAGCAGACGTTAGGCC 56
CGGCCTAACGTCTGCTGC 56
CAGCAGACGTTAGGCCGC 56
AGCAGACGTTAGGCCGCT 56
CAGCGGCCTAACGTCTGC 56
CAGACGTTAGGCCGCTGC 56
AGACGTTAGGCCGCTGCC 56
GACGTTAGGCCGCTGCCC 56
ACGTTAGGCCGCTGCCCA 56
CGTTAGGCCGCTGCCCAC 56
CGTGGGCAGCGGCCTAAC 56
GCGTGGGCAGCGGCCTAA 56
GGCGTGGGCAGCGGCCTA 56
AGGCCGCTGCCCACGCCT 56
AAGGCGTGGGCAGCGGCC 56
CAAGGCGTGGGCAGCGGC 56
CCGCTGCCCACGCCTTGA 56
CGCTGCCCACGCCTTGAG 56
ACTCAAGGCGTGGGCAGC 56
CACTCAAGGCGTGGGCAG 56
GCACTCAAGGCGTGGGCA 56
GCCCACGCCTTGAGTGCC 56
CCCACGCCTTGAGTGCCG 56
CCACGCCTTGAGTGCCGG 56
CACGCCTTGAGTGCCGGA 56
ACGCCTTGAGTGCCGGAC 56
CGCCTTGAGTGCCGGACG 56
GCCTTGAGTGCCGGACGA 56
CCTTGAGTGCCGGACGAG 56
CCTCGTCCGGCACTCAAG 56
ACCTCGTCCGGCACTCAA 56
GACCTCGTCCGGCACTCA 56
GAGTGCCGGACGAGGTCA 56
AGTGCCGGACGAGGTCAA 56
GTGCCGGACGAGGTCAAC 56
TGCCGGACGAGGTCAACA 56
ATGTTGACCTCGTCCGGC 56
CCGGACGAGGTCAACATA 56
CGGACGAGGTCAACATAG 56
CCTATGTTGACCTCGTCC 56
GACGAGGTCAACATAGGC 56
ACGAGGTCAACATAGGCT 56
AAGCCTATGTTGACCTCG 56
AAAGCCTATGTTGACCTC 56
AGGTCAACATAGGCTTTC 56
GGAAAGCCTATGTTGACC 56
CGGAAAGCCTATGTTGAC 56
ACGGAAAGCCTATGTTGA 56
CAACATAGGCTTTCCGTC 56
AACATAGGCTTTCCGTCA 56
ACATAGGCTTTCCGTCAC 56
CATAGGCTTTCCGTCACA 56
ATAGGCTTTCCGTCACAG 56
TAGGCTTTCCGTCACAGA 56
AGGCTTTCCGTCACAGAA 56
ATTCTGTGACGGAAAGCC 56
GCTTTCCGTCACAGAATA 56
ATATTCTGTGACGGAAAG 56
CATATTCTGTGACGGAAA 56
ACATATTCTGTGACGGAA 56
AACATATTCTGTGACGGA 56
AAACATATTCTGTGACGG 56
CAAACATATTCTGTGACG 56
CCAAACATATTCTGTGAC 56
CCCAAACATATTCTGTGA 56
CACAGAATATGTTTGGGC 56
ACAGAATATGTTTGGGCA 56
CAGAATATGTTTGGGCAG 56
AGAATATGTTTGGGCAGG 56
GAATATGTTTGGGCAGGA 56
AATATGTTTGGGCAGGAA 56
ATATGTTTGGGCAGGAAG 56
TATGTTTGGGCAGGAAGA 56
ATCTTCCTGCCCAAACAT 56
GATCTTCCTGCCCAAACA 56
CGATCTTCCTGCCCAAAC 56
CCGATCTTCCTGCCCAAA 56
TCCGATCTTCCTGCCCAA 56
TGGGCAGGAAGATCGGAA 56
GGGCAGGAAGATCGGAAC 56
GGCAGGAAGATCGGAACA 56
GCAGGAAGATCGGAACAC 56
AGTGTTCCGATCTTCCTG 56
AAGTGTTCCGATCTTCCT 56
CAAGTGTTCCGATCTTCC 56
CCAAGTGTTCCGATCTTC 56
AAGATCGGAACACTTGGG 56
AGATCGGAACACTTGGGG 56
GATCGGAACACTTGGGGC 56
AGCCCCAAGTGTTCCGAT 56
CAGCCCCAAGTGTTCCGA 56
CCAGCCCCAAGTGTTCCG 56
CCCAGCCCCAAGTGTTCC 56
GAACACTTGGGGCTGGGC 56
AACACTTGGGGCTGGGCC 56
ACACTTGGGGCTGGGCCA 56
ATGGCCCAGCCCCAAGTG 56
ACTTGGGGCTGGGCCATC 56
AGATGGCCCAGCCCCAAG 56
TAGATGGCCCAGCCCCAA 56
GTAGATGGCCCAGCCCCA 56
GGGGCTGGGCCATCTACC 56
CGGTAGATGGCCCAGCCC 56
GCGGTAGATGGCCCAGCC 56
AGCGGTAGATGGCCCAGC 56
CTGGGCCATCTACCGCTC 56
GGAGCGGTAGATGGCCCA 56
GGGAGCGGTAGATGGCCC 56
GGCCATCTACCGCTCCCC 56
GCCATCTACCGCTCCCCC 56
CCATCTACCGCTCCCCCA 56
CATCTACCGCTCCCCCAC 56
ATCTACCGCTCCCCCACG 56
CCGTGGGGGAGCGGTAGA 56
CTACCGCTCCCCCACGGC 56
TACCGCTCCCCCACGGCA 56
ACCGCTCCCCCACGGCAC 56
CCGCTCCCCCACGGCACA 56
CGCTCCCCCACGGCACAC 56
GCTCCCCCACGGCACACA 56
CTCCCCCACGGCACACAC 56
CGTGTGTGCCGTGGGGGA 56
CCCCCACGGCACACACGA 56
CCCCACGGCACACACGAG 56
ACTCGTGTGTGCCGTGGG 56
CCACGGCACACACGAGTC 56
CACGGCACACACGAGTCG 56
ACGACTCGTGTGTGCCGT 56
CGGCACACACGAGTCGTC 56
GGCACACACGAGTCGTCA 56
CTGACGACTCGTGTGTGC 56
CACACACGAGTCGTCAGG 56
ACACACGAGTCGTCAGGG 56
CACACGAGTCGTCAGGGA 56
ACACGAGTCGTCAGGGAA 56
CACGAGTCGTCAGGGAAA 56
ACGAGTCGTCAGGGAAAT 56
CATTTCCCTGACGACTCG 56
GAGTCGTCAGGGAAATGC 56
AGTCGTCAGGGAAATGCC 56
GGGCATTTCCCTGACGAC 56
CGGGCATTTCCCTGACGA 56
CGTCAGGGAAATGCCCGC 56
GGCGGGCATTTCCCTGAC 56
AGGCGGGCATTTCCCTGA 56
CAGGGAAATGCCCGCCTC 56
AGAGGCGGGCATTTCCCT 56
CAGAGGCGGGCATTTCCC 56
ACAGAGGCGGGCATTTCC 56
CACAGAGGCGGGCATTTC 56
AAATGCCCGCCTCTGTGT 56
AATGCCCGCCTCTGTGTG 56
ACACACAGAGGCGGGCAT 56
CACACACAGAGGCGGGCA 56
ACACACACAGAGGCGGGC 56
AACACACACAGAGGCGGG 56
CAACACACACAGAGGCGG 56
ACAACACACACAGAGGCG 56
GCCTCTGTGTGTGTTGTA 56
CCTCTGTGTGTGTTGTAC 56
CGTACAACACACACAGAG 56
ACGTACAACACACACAGA 56
CACGTACAACACACACAG 56
GCACGTACAACACACACA 56
GTGTGTGTTGTACGTGCA 56
CTGCACGTACAACACACA 56
GCTGCACGTACAACACAC 56
GGCTGCACGTACAACACA 56
AGGCTGCACGTACAACAC 56
AAGGCTGCACGTACAACA 56
GAAGGCTGCACGTACAAC 56
AGAAGGCTGCACGTACAA 56
CAGAAGGCTGCACGTACA 56
CCAGAAGGCTGCACGTAC 56
CCCAGAAGGCTGCACGTA 56
ACGTGCAGCCTTCTGGGC 56
CGTGCAGCCTTCTGGGCA 56
CTGCCCAGAAGGCTGCAC 56
TCTGCCCAGAAGGCTGCA 56
CTCTGCCCAGAAGGCTGC 56
CAGCCTTCTGGGCAGAGC 56
AGCCTTCTGGGCAGAGCC 56
CGGCTCTGCCCAGAAGGC 56
ACGGCTCTGCCCAGAAGG 56
CACGGCTCTGCCCAGAAG 56
CCACGGCTCTGCCCAGAA 56
TCCACGGCTCTGCCCAGA 56
CTCCACGGCTCTGCCCAG 56
TCTCCACGGCTCTGCCCA 56
CTCTCCACGGCTCTGCCC 56
ACTCTCCACGGCTCTGCC 56
AACTCTCCACGGCTCTGC 56
CAACTCTCCACGGCTCTG 56
AGAGCCGTGGAGAGTTGG 56
GAGCCGTGGAGAGTTGGA 56
AGCCGTGGAGAGTTGGAC 56
CGTCCAACTCTCCACGGC 56
ACGTCCAACTCTCCACGG 56
CGTGGAGAGTTGGACGTA 56
CTACGTCCAACTCTCCAC 56
CCTACGTCCAACTCTCCA 56
GCCTACGTCCAACTCTCC 56
GAGAGTTGGACGTAGGCC 56
AGAGTTGGACGTAGGCCA 56
CTGGCCTACGTCCAACTC 56
AGTTGGACGTAGGCCAGG 56
ACCTGGCCTACGTCCAAC 56
CACCTGGCCTACGTCCAA 56
ACACCTGGCCTACGTCCA 56
CACACCTGGCCTACGTCC 56
GACGTAGGCCAGGTGTGA 56
ACGTAGGCCAGGTGTGAG 56
CCTCACACCTGGCCTACG 56
GTAGGCCAGGTGTGAGGA 56
CTCCTCACACCTGGCCTA 56
AGGCCAGGTGTGAGGAGG 56
GGCCAGGTGTGAGGAGGA 56
CTCCTCCTCACACCTGGC 56
CCAGGTGTGAGGAGGAGA 56
CAGGTGTGAGGAGGAGAG 56
AGGTGTGAGGAGGAGAGG 56
ACCTCTCCTCCTCACACC 56
CACCTCTCCTCCTCACAC 56
ACACCTCTCCTCCTCACA 56
CACACCTCTCCTCCTCAC 56
ACACACCTCTCCTCCTCA 56
AACACACCTCTCCTCCTC 56
AAACACACCTCTCCTCCT 56
CAAACACACCTCTCCTCC 56
CCAAACACACCTCTCCTC 56
AGGAGAGGTGTGTTTGGG 56
CCCCAAACACACCTCTCC 56
ACCCCAAACACACCTCTC 56
AGAGGTGTGTTTGGGGTG 56
CCACCCCAAACACACCTC 56
AGGTGTGTTTGGGGTGGC 56
GGCCACCCCAAACACACC 56
GTGTGTTTGGGGTGGCCA 56
GTGGCCACCCCAAACACA 55
AGTGGCCACCCCAAACAC 55
CAGTGGCCACCCCAAACA 55
CCAGTGGCCACCCCAAAC 55
GCCAGTGGCCACCCCAAA 55
AGCCAGTGGCCACCCCAA 55
GAGCCAGTGGCCACCCCA 55
GGAGCCAGTGGCCACCCC 55
GGGAGCCAGTGGCCACCC 55
AGGGAGCCAGTGGCCACC 55
AAGGGAGCCAGTGGCCAC 55
GAAGGGAGCCAGTGGCCA 55
GGAAGGGAGCCAGTGGCC 55
AGGAAGGGAGCCAGTGGC 55
CAGGAAGGGAGCCAGTGG 55
CACTGGCTCCCTTCCTGC 55
ACTGGCTCCCTTCCTGCG 55
ACGCAGGAAGGGAGCCAG 55
CACGCAGGAAGGGAGCCA 56
GGCTCCCTTCCTGCGTGA 56
GCTCCCTTCCTGCGTGAC 56
CGTCACGCAGGAAGGGAG 56
ACGTCACGCAGGAAGGGA 56
CCCTTCCTGCGTGACGTA 56
CCTTCCTGCGTGACGTAG 56
CCTACGTCACGCAGGAAG 56
GCCTACGTCACGCAGGAA 56
AGCCTACGTCACGCAGGA 56
CAGCCTACGTCACGCAGG 56
CCAGCCTACGTCACGCAG 56
GCCAGCCTACGTCACGCA 56
CGCCAGCCTACGTCACGC 56
ACGCCAGCCTACGTCACG 56
CACGCCAGCCTACGTCAC 56
CCACGCCAGCCTACGTCA 56
CCCACGCCAGCCTACGTC 56
ACGTAGGCTGGCGTGGGC 56
AGCCCACGCCAGCCTACG 56
GAGCCCACGCCAGCCTAC 56
AGAGCCCACGCCAGCCTA 56
AAGAGCCCACGCCAGCCT 56
GAAGAGCCCACGCCAGCC 56
GCTGGCGTGGGCTCTTCC 56
CTGGCGTGGGCTCTTCCC 56
GGGGAAGAGCCCACGCCA 56
GGCGTGGGCTCTTCCCCC 56
GCGTGGGCTCTTCCCCCA 56
CGTGGGCTCTTCCCCCAG 56
GCTGGGGGAAGAGCCCAC 56
GGCTGGGGGAAGAGCCCA 56
GGGCTCTTCCCCCAGCCC 56
GGCTCTTCCCCCAGCCCC 56
AGGGGCTGGGGGAAGAGC 56
AAGGGGCTGGGGGAAGAG 56
CAAGGGGCTGGGGGAAGA 56
CTTCCCCCAGCCCCTTGC 56
GGCAAGGGGCTGGGGGAA 56
CGGCAAGGGGCTGGGGGA 56
CCCCCAGCCCCTTGCCGG 56
ACCGGCAAGGGGCTGGGG 56
CACCGGCAAGGGGCTGGG 56
CCAGCCCCTTGCCGGTGC 56
AGCACCGGCAAGGGGCTG 56
AGCCCCTTGCCGGTGCTG 56
GCAGCACCGGCAAGGGGC 56
CCCCTTGCCGGTGCTGCC 56
CCCTTGCCGGTGCTGCCA 56
CCTTGCCGGTGCTGCCAC 56
CGTGGCAGCACCGGCAAG 56
ACGTGGCAGCACCGGCAA 56
CACGTGGCAGCACCGGCA 56
GCCGGTGCTGCCACGTGA 56
CCGGTGCTGCCACGTGAG 56
CGGTGCTGCCACGTGAGA 56
GGTGCTGCCACGTGAGAA 56
CTTCTCACGTGGCAGCAC 56
CCTTCTCACGTGGCAGCA 56
CCCTTCTCACGTGGCAGC 56
CTGCCACGTGAGAAGGGC 56
GGCCCTTCTCACGTGGCA 56
GCCACGTGAGAAGGGCCC 56
CCACGTGAGAAGGGCCCG 56
CACGTGAGAAGGGCCCGG 56
ACGTGAGAAGGGCCCGGG 56
ACCCGGGCCCTTCTCACG 56
CACCCGGGCCCTTCTCAC 56
GCACCCGGGCCCTTCTCA 56
GAGAAGGGCCCGGGTGCC 56
AGAAGGGCCCGGGTGCCG 56
CCGGCACCCGGGCCCTTC 56
AAGGGCCCGGGTGCCGGT 56
AGGGCCCGGGTGCCGGTC 56
GGACCGGCACCCGGGCCC 56
GGCCCGGGTGCCGGTCCC 56
CGGGACCGGCACCCGGGC 56
CCCGGGTGCCGGTCCCGC 56
AGCGGGACCGGCACCCGG 56
CGGGTGCCGGTCCCGCTA 56
ATAGCGGGACCGGCACCC 56
AATAGCGGGACCGGCACC 56
GAATAGCGGGACCGGCAC 56
GGAATAGCGGGACCGGCA 56
CGGAATAGCGGGACCGGC 56
CCGGAATAGCGGGACCGG 56
CGGTCCCGCTATTCCGGA 56
GGTCCCGCTATTCCGGAA 56
ATTCCGGAATAGCGGGAC 56
AATTCCGGAATAGCGGGA 56
CAATTCCGGAATAGCGGG 56
ACAATTCCGGAATAGCGG 56
CACAATTCCGGAATAGCG 56
CCACAATTCCGGAATAGC 56
CCCACAATTCCGGAATAG 56
ACCCACAATTCCGGAATA 56
AACCCACAATTCCGGAAT 56
GAACCCACAATTCCGGAA 56
TCCGGAATTGTGGGTTCA 56
CCGGAATTGTGGGTTCAC 56
CGGAATTGTGGGTTCACC 56
AGGTGAACCCACAATTCC 56
CAGGTGAACCCACAATTC 56
AATTGTGGGTTCACCTGA 56
ATTGTGGGTTCACCTGAA 56
CTTCAGGTGAACCCACAA 56
ACTTCAGGTGAACCCACA 56
AACTTCAGGTGAACCCAC 56
AAACTTCAGGTGAACCCA 56
CAAACTTCAGGTGAACCC 56
GGTTCACCTGAAGTTTGA 56
CTCAAACTTCAGGTGAAC 56
CCTCAAACTTCAGGTGAA 56
GCCTCAAACTTCAGGTGA 56
CACCTGAAGTTTGAGGCC 56
ACCTGAAGTTTGAGGCCA 56
CCTGAAGTTTGAGGCCAA 56
CTGAAGTTTGAGGCCAAA 56
GTTTGGCCTCAAACTTCA 56
GAAGTTTGAGGCCAAACC 56
AAGTTTGAGGCCAAACCC 56
AGTTTGAGGCCAAACCCC 56
GGGGGTTTGGCCTCAAAC 56
TGGGGGTTTGGCCTCAAA 56
CTGGGGGTTTGGCCTCAA 56
GCTGGGGGTTTGGCCTCA 56
CGCTGGGGGTTTGGCCTC 56
AGGCCAAACCCCCAGCGG 56
ACCGCTGGGGGTTTGGCC 56
GACCGCTGGGGGTTTGGC 56
CCAAACCCCCAGCGGTCA 56
CAAACCCCCAGCGGTCAG 56
AAACCCCCAGCGGTCAGT 56
AACCCCCAGCGGTCAGTG 56
ACCCCCAGCGGTCAGTGG 56
CCCACTGACCGCTGGGGG 56
CCCCAGCGGTCAGTGGGA 56
CCCAGCGGTCAGTGGGAC 56
CCAGCGGTCAGTGGGACG 56
CAGCGGTCAGTGGGACGC 56
AGCGGTCAGTGGGACGCC 56
GCGGTCAGTGGGACGCCA 56
CGGTCAGTGGGACGCCAG 56
ACTGGCGTCCCACTGACC 56
GACTGGCGTCCCACTGAC 56
CGACTGGCGTCCCACTGA 56
CAGTGGGACGCCAGTCGC 56
AGTGGGACGCCAGTCGCC 56
GGGCGACTGGCGTCCCAC 1
AGGGCGACTGGCGTCCCA 1
AAGGGCGACTGGCGTCCC 1
CAAGGGCGACTGGCGTCC 1
GACGCCAGTCGCCCTTGA 1
ACGCCAGTCGCCCTTGAC 1
CGCCAGTCGCCCTTGACC 1
AGGTCAAGGGCGACTGGC 1
CCAGTCGCCCTTGACCTC 1
AGAGGTCAAGGGCGACTG 1
AAGAGGTCAAGGGCGACT 1
CAAGAGGTCAAGGGCGAC 1
CCAAGAGGTCAAGGGCGA 1
ACCAAGAGGTCAAGGGCG 1
GACCAAGAGGTCAAGGGC 1
CCCTTGACCTCTTGGTCA 1
CCTTGACCTCTTGGTCAA 1
CTTGACCAAGAGGTCAAG 1
GCTTGACCAAGAGGTCAA 56
AGCTTGACCAAGAGGTCA 56
CAGCTTGACCAAGAGGTC 56
ACCTCTTGGTCAAGCTGG 56
CCTCTTGGTCAAGCTGGC 56
CTCTTGGTCAAGCTGGCC 56
AGGCCAGCTTGACCAAGA 56
AAGGCCAGCTTGACCAAG 56
CAAGGCCAGCTTGACCAA 56
GCAAGGCCAGCTTGACCA 56
GGCAAGGCCAGCTTGACC 56
CGGCAAGGCCAGCTTGAC 56
ACGGCAAGGCCAGCTTGA 56
CAAGCTGGCCTTGCCGTG 56
AAGCTGGCCTTGCCGTGA 56
AGCTGGCCTTGCCGTGAC 56
GCTGGCCTTGCCGTGACC 56
CTGGCCTTGCCGTGACCC 56
CGGGTCACGGCAAGGCCA 56
ACGGGTCACGGCAAGGCC 56
CACGGGTCACGGCAAGGC 56
CCTTGCCGTGACCCGTGA 56
CTCACGGGTCACGGCAAG 56
TCTCACGGGTCACGGCAA 56
TGCCGTGACCCGTGAGAA 56
ATTCTCACGGGTCACGGC 56
CATTCTCACGGGTCACGG 56
CGTGACCCGTGAGAATGC 56
GGCATTCTCACGGGTCAC 56
GGGCATTCTCACGGGTCA 56
GACCCGTGAGAATGCCCA 56
ACCCGTGAGAATGCCCAA 56
CCCGTGAGAATGCCCAAG 56
ACTTGGGCATTCTCACGG 56
CACTTGGGCATTCTCACG 56
GCACTTGGGCATTCTCAC 56
GGCACTTGGGCATTCTCA 56
GAGAATGCCCAAGTGCCA 56
AGAATGCCCAAGTGCCAA 56
ATTGGCACTTGGGCATTC 56
AATGCCCAAGTGCCAATG 56
ACATTGGCACTTGGGCAT 56
CACATTGGCACTTGGGCA 56
ACACATTGGCACTTGGGC 56
CCCAAGTGCCAATGTGTC 56
CCAAGTGCCAATGTGTCC 56
CAAGTGCCAATGTGTCCC 56
AAGTGCCAATGTGTCCCG 56
AGTGCCAATGTGTCCCGG 56
CCCGGGACACATTGGCAC 56
CCCCGGGACACATTGGCA 56
CCCCCGGGACACATTGGC 56
CCAATGTGTCCCGGGGGG 56
CAATGTGTCCCGGGGGGC 56
AATGTGTCCCGGGGGGCA 56
ATGTGTCCCGGGGGGCAG 56
CCTGCCCCCCGGGACACA 56
CCCTGCCCCCCGGGACAC 56
GCCCTGCCCCCCGGGACA 56
GGCCCTGCCCCCCGGGAC 56
CGGCCCTGCCCCCCGGGA 56
CCCGGGGGGCAGGGCCGG 56
CCCGGCCCTGCCCCCCGG 56
CCCCGGCCCTGCCCCCCG 56
GCCCCGGCCCTGCCCCCC 56
AGCCCCGGCCCTGCCCCC 56
CAGCCCCGGCCCTGCCCC 56
CCAGCCCCGGCCCTGCCC 56
CCCAGCCCCGGCCCTGCC 56
GCAGGGCCGGGGCTGGGA 56
ATCCCAGCCCCGGCCCTG 56
AGGGCCGGGGCTGGGATC 56
GGATCCCAGCCCCGGCCC 56
AGGATCCCAGCCCCGGCC 56
GCCGGGGCTGGGATCCTA 56
CCGGGGCTGGGATCCTAG 56
ACTAGGATCCCAGCCCCG 56
CACTAGGATCCCAGCCCC 56
ACACTAGGATCCCAGCCC 56
CACACTAGGATCCCAGCC 56
ACACACTAGGATCCCAGC 56
CACACACTAGGATCCCAG 56
GCACACACTAGGATCCCA 56
GGCACACACTAGGATCCC 56
GGATCCTAGTGTGTGCCC 56
GATCCTAGTGTGTGCCCA 56
ATCCTAGTGTGTGCCCAG 56
ACTGGGCACACACTAGGA 56
CCTAGTGTGTGCCCAGTC 56
AGACTGGGCACACACTAG 56
GAGACTGGGCACACACTA 56
AGTGTGTGCCCAGTCTCC 56
AGGAGACTGGGCACACAC 56
AAGGAGACTGGGCACACA 56
GAAGGAGACTGGGCACAC 56
AGAAGGAGACTGGGCACA 56
GAGAAGGAGACTGGGCAC 56
CGAGAAGGAGACTGGGCA 56
ACGAGAAGGAGACTGGGC 56
CCCAGTCTCCTTCTCGTC 56
CCAGTCTCCTTCTCGTCC 56
CAGTCTCCTTCTCGTCCC 56
AGGGACGAGAAGGAGACT 56
CAGGGACGAGAAGGAGAC 56
GCAGGGACGAGAAGGAGA 56
CGCAGGGACGAGAAGGAG 56
CCGCAGGGACGAGAAGGA 56
CCCGCAGGGACGAGAAGG 56
ACCCGCAGGGACGAGAAG 56
AACCCGCAGGGACGAGAA 56
GAACCCGCAGGGACGAGA 56
CTCGTCCCTGCGGGTTCC 56
TCGTCCCTGCGGGTTCCA 56
CGTCCCTGCGGGTTCCAC 56
GGTGGAACCCGCAGGGAC 56
TCCCTGCGGGTTCCACCA 56
ATGGTGGAACCCGCAGGG 56
CCTGCGGGTTCCACCATC 56
CTGCGGGTTCCACCATCC 56
AGGATGGTGGAACCCGCA 56
GAGGATGGTGGAACCCGC 56
CGGGTTCCACCATCCTCC 56
GGGAGGATGGTGGAACCC 56
GGTTCCACCATCCTCCCA 56
ATGGGAGGATGGTGGAAC 56
GATGGGAGGATGGTGGAA 56
GGATGGGAGGATGGTGGA 56
AGGATGGGAGGATGGTGG 56
CACCATCCTCCCATCCTA 56
ACCATCCTCCCATCCTAA 56
CCATCCTCCCATCCTAAC 56
CATCCTCCCATCCTAACG 56
ATCCTCCCATCCTAACGC 56
TCCTCCCATCCTAACGCA 56
ATGCGTTAGGATGGGAGG 56
CTCCCATCCTAACGCATC 56
CGATGCGTTAGGATGGGA 56
ACGATGCGTTAGGATGGG 56
AACGATGCGTTAGGATGG 56
CATCCTAACGCATCGTTA 56
ATCCTAACGCATCGTTAG 56
CCTAACGATGCGTTAGGA 56
CCCTAACGATGCGTTAGG 56
CTAACGCATCGTTAGGGA 56
ATCCCTAACGATGCGTTA 56
AACGCATCGTTAGGGATG 56
ACGCATCGTTAGGGATGC 56
CGCATCCCTAACGATGCG 56
CCGCATCCCTAACGATGC 56
ACCGCATCCCTAACGATG 56
AACCGCATCCCTAACGAT 56
TAACCGCATCCCTAACGA 56
CGTTAGGGATGCGGTTAG 56
CCTAACCGCATCCCTAAC 56
ACCTAACCGCATCCCTAA 56
GACCTAACCGCATCCCTA 56
AGGGATGCGGTTAGGTCG 56
CCGACCTAACCGCATCCC 56
CCCGACCTAACCGCATCC 56
ACCCGACCTAACCGCATC 56
ATGCGGTTAGGTCGGGTC 56
GGACCCGACCTAACCGCA 56
GCGGTTAGGTCGGGTCCA 56
ATGGACCCGACCTAACCG 56
GATGGACCCGACCTAACC 56
GGATGGACCCGACCTAAC 56
GGGATGGACCCGACCTAA 56
GGGGATGGACCCGACCTA 56
AGGTCGGGTCCATCCCCA 56
CTGGGGATGGACCCGACC 56
CCTGGGGATGGACCCGAC 56
CCCTGGGGATGGACCCGA 56
CGGGTCCATCCCCAGGGC 56
CGCCCTGGGGATGGACCC 56
CCGCCCTGGGGATGGACC 56
ACCGCCCTGGGGATGGAC 56
GACCGCCCTGGGGATGGA 56
CCATCCCCAGGGCGGTCC 56
CATCCCCAGGGCGGTCCA 56
ATCCCCAGGGCGGTCCAA 56
CTTGGACCGCCCTGGGGA 56
CCCCAGGGCGGTCCAAGG 56
CCCAGGGCGGTCCAAGGG 56
CCAGGGCGGTCCAAGGGG 56
CAGGGCGGTCCAAGGGGA 56
AGGGCGGTCCAAGGGGAC 56
GGGCGGTCCAAGGGGACC 56
CGGTCCCCTTGGACCGCC 56
GCGGTCCAAGGGGACCGC 56
AGCGGTCCCCTTGGACCG 56
AAGCGGTCCCCTTGGACC 56
AAAGCGGTCCCCTTGGAC 56
GAAAGCGGTCCCCTTGGA 56
AGAAAGCGGTCCCCTTGG 56
CAAGGGGACCGCTTTCTG 56
AAGGGGACCGCTTTCTGG 56
ACCAGAAAGCGGTCCCCT 56
AACCAGAAAGCGGTCCCC 56
AAACCAGAAAGCGGTCCC 56
CAAACCAGAAAGCGGTCC 56
ACAAACCAGAAAGCGGTC 56
ACCGCTTTCTGGTTTGTC 56
CCGCTTTCTGGTTTGTCA 56
CGCTTTCTGGTTTGTCAG 56
CCTGACAAACCAGAAAGC 56
CTTTCTGGTTTGTCAGGA 56
TTCCTGACAAACCAGAAA 56
CTTCCTGACAAACCAGAA 56
CCTTCCTGACAAACCAGA 56
CTGGTTTGTCAGGAAGGC 56
TGCCTTCCTGACAAACCA 56
CTGCCTTCCTGACAAACC 56
CCTGCCTTCCTGACAAAC 56
GCCTGCCTTCCTGACAAA 56
AGCCTGCCTTCCTGACAA 56
TAGCCTGCCTTCCTGACA 56
CTAGCCTGCCTTCCTGAC 56
ACTAGCCTGCCTTCCTGA 56
CAGGAAGGCAGGCTAGTA 56
AGGAAGGCAGGCTAGTAA 56
CTTACTAGCCTGCCTTCC 56
GAAGGCAGGCTAGTAAGA 56
AAGGCAGGCTAGTAAGAA 56
AGGCAGGCTAGTAAGAAG 56
CCTTCTTACTAGCCTGCC 56
CCCTTCTTACTAGCCTGC 56
ACCCTTCTTACTAGCCTG 56
AGGCTAGTAAGAAGGGTC 56
GGACCCTTCTTACTAGCC 56
GCTAGTAAGAAGGGTCCC 56
CGGGACCCTTCTTACTAG 56
GCGGGACCCTTCTTACTA 56
AGTAAGAAGGGTCCCGCC 56
CGGCGGGACCCTTCTTAC 56
TAAGAAGGGTCCCGCCGA 56
AAGAAGGGTCCCGCCGAG 56
ACTCGGCGGGACCCTTCT 56
GAAGGGTCCCGCCGAGTC 56
AAGGGTCCCGCCGAGTCC 56
AGGGTCCCGCCGAGTCCC 56
GGGTCCCGCCGAGTCCCA 56
ATGGGACTCGGCGGGACC 56
GATGGGACTCGGCGGGAC 56
AGATGGGACTCGGCGGGA 56
CAGATGGGACTCGGCGGG 56
CCGCCGAGTCCCATCTGC 56
CGCCGAGTCCCATCTGCC 56
GCCGAGTCCCATCTGCCA 56
CCGAGTCCCATCTGCCAA 56
CGAGTCCCATCTGCCAAG 56
CCTTGGCAGATGGGACTC 56
AGTCCCATCTGCCAAGGA 56
GTCCCATCTGCCAAGGAC 56
TCCCATCTGCCAAGGACA 56
CCCATCTGCCAAGGACAG 56
CCATCTGCCAAGGACAGG 56
CATCTGCCAAGGACAGGG 56
ACCCTGTCCTTGGCAGAT 56
GACCCTGTCCTTGGCAGA 56
CTGCCAAGGACAGGGTCC 56
GGGACCCTGTCCTTGGCA 56
CGGGACCCTGTCCTTGGC 56
CCAAGGACAGGGTCCCGC 56
CAAGGACAGGGTCCCGCA 56
AAGGACAGGGTCCCGCAG 56
AGGACAGGGTCCCGCAGG 56
ACCTGCGGGACCCTGTCC 56
CACCTGCGGGACCCTGTC 56
ACAGGGTCCCGCAGGTGG 56
CAGGGTCCCGCAGGTGGG 56
AGGGTCCCGCAGGTGGGC 56
GGCCCACCTGCGGGACCC 56
GGTCCCGCAGGTGGGCCA 56
CTGGCCCACCTGCGGGAC 56
CCTGGCCCACCTGCGGGA 56
CCCGCAGGTGGGCCAGGG 56
CCGCAGGTGGGCCAGGGC 56
AGCCCTGGCCCACCTGCG 56
CAGCCCTGGCCCACCTGC 56
CAGGTGGGCCAGGGCTGG 56
AGGTGGGCCAGGGCTGGC 56
GGCCAGCCCTGGCCCACC 56
GGGCCAGCCCTGGCCCAC 56
TGGGCCAGCCCTGGCCCA 56
GGGCCAGGGCTGGCCCAA 56
GGCCAGGGCTGGCCCAAA 56
CTTTGGGCCAGCCCTGGC 56
CCAGGGCTGGCCCAAAGC 56
CAGGGCTGGCCCAAAGCG 56
AGGGCTGGCCCAAAGCGG 56
GCCGCTTTGGGCCAGCCC 56
GGCCGCTTTGGGCCAGCC 56
CGGCCGCTTTGGGCCAGC 56
CTGGCCCAAAGCGGCCGA 56
CTCGGCCGCTTTGGGCCA 56
GGCCCAAAGCGGCCGAGA 56
ATCTCGGCCGCTTTGGGC 56
CATCTCGGCCGCTTTGGG 56
CCAAAGCGGCCGAGATGC 56
AGCATCTCGGCCGCTTTG 56
AAAGCGGCCGAGATGCTG 56
AAGCGGCCGAGATGCTGA 56
AGCGGCCGAGATGCTGAT 56
GATCAGCATCTCGGCCGC 56
CGGCCGAGATGCTGATCC 56
CGGATCAGCATCTCGGCC 56
GCCGAGATGCTGATCCGC 56
CCGAGATGCTGATCCGCC 56
CGAGATGCTGATCCGCCA 56
ATGGCGGATCAGCATCTC 56
AGATGCTGATCCGCCATG 56
ACATGGCGGATCAGCATC 56
ATGCTGATCCGCCATGTG 56
GCACATGGCGGATCAGCA 56
CGCACATGGCGGATCAGC 56
CCGCACATGGCGGATCAG 56
CCCGCACATGGCGGATCA 56
CCCCGCACATGGCGGATC 56
ATCCGCCATGTGCGGGGC 56
CGCCCCGCACATGGCGGA 56
CCGCCATGTGCGGGGCGC 56
AGCGCCCCGCACATGGCG 56
CAGCGCCCCGCACATGGC 56
ACAGCGCCCCGCACATGG 56
AACAGCGCCCCGCACATG 56
ATGTGCGGGGCGCTGTTG 56
CCAACAGCGCCCCGCACA 56
GCCAACAGCGCCCCGCAC 56
CGCCAACAGCGCCCCGCA 56
ACGCCAACAGCGCCCCGC 56
AACGCCAACAGCGCCCCG 56
AAACGCCAACAGCGCCCC 56
AAAACGCCAACAGCGCCC 56
AAAAACGCCAACAGCGCC 56
AAAAAACGCCAACAGCGC 56
CGCTGTTGGCGTTTTTTC 56
GCTGTTGGCGTTTTTTCC 56
AGGAAAAAACGCCAACAG 56
GAGGAAAAAACGCCAACA 56
GTTGGCGTTTTTTCCTCA 56
CTGAGGAAAAAACGCCAA 56
GCTGAGGAAAAAACGCCA 56
GGCGTTTTTTCCTCAGCA 56
GCGTTTTTTCCTCAGCAA 56
CGTTTTTTCCTCAGCAAA 56
CTTTGCTGAGGAAAAAAC 56
CCTTTGCTGAGGAAAAAA 56
CCCTTTGCTGAGGAAAAA 56
GCCCTTTGCTGAGGAAAA 56
CGCCCTTTGCTGAGGAAA 56
CCGCCCTTTGCTGAGGAA 56
TCCGCCCTTTGCTGAGGA 56
CCTCAGCAAAGGGCGGAG 56
CCTCCGCCCTTTGCTGAG 56
CCCTCCGCCCTTTGCTGA 56
CAGCAAAGGGCGGAGGGA 56
AGCAAAGGGCGGAGGGAG 56
ACTCCCTCCGCCCTTTGC 56
CAAAGGGCGGAGGGAGTG 56
AAAGGGCGGAGGGAGTGG 56
AAGGGCGGAGGGAGTGGA 56
AGGGCGGAGGGAGTGGAC 53
CGTCCACTCCCTCCGCCC 53
ACGTCCACTCCCTCCGCC 53
CACGTCCACTCCCTCCGC 53
CCACGTCCACTCCCTCCG 53
CCCACGTCCACTCCCTCC 53
CCCCACGTCCACTCCCTC 53
AGGGAGTGGACGTGGGGG 53
GGGAGTGGACGTGGGGGA 53
GGAGTGGACGTGGGGGAA 53
CTTCCCCCACGTCCACTC 53
AGTGGACGTGGGGGAAGG 53
CCCTTCCCCCACGTCCAC 53
GCCCTTCCCCCACGTCCA 53
GGACGTGGGGGAAGGGCA 53
CTGCCCTTCCCCCACGTC 53
ACGTGGGGGAAGGGCAGG 51
ACCTGCCCTTCCCCCACG 51
CACCTGCCCTTCCCCCAC 54
CCACCTGCCCTTCCCCCA 54
CCCACCTGCCCTTCCCCC 54
GCCCACCTGCCCTTCCCC 54
GGGAAGGGCAGGTGGGCA 54
ATGCCCACCTGCCCTTCC 54
AATGCCCACCTGCCCTTC 54
AAATGCCCACCTGCCCTT 54
AGGGCAGGTGGGCATTTC 54
AGAAATGCCCACCTGCCC 54
CAGAAATGCCCACCTGCC 54
CCAGAAATGCCCACCTGC 54
CAGGTGGGCATTTCTGGA 54
AGGTGGGCATTTCTGGAG 54
GCTCCAGAAATGCCCACC 54
GTGGGCATTTCTGGAGCA 54
TGGGCATTTCTGGAGCAA 56
ATTGCTCCAGAAATGCCC 56
GGCATTTCTGGAGCAATA 56
GCATTTCTGGAGCAATAC 55
AGTATTGCTCCAGAAATG 55
ATTTCTGGAGCAATACTG 55
GCAGTATTGCTCCAGAAA 55
GGCAGTATTGCTCCAGAA 55
TCTGGAGCAATACTGCCA 55
ATGGCAGTATTGCTCCAG 55
GATGGCAGTATTGCTCCA 55
GGAGCAATACTGCCATCA 55
GAGCAATACTGCCATCAA 55
AGCAATACTGCCATCAAG 55
CCTTGATGGCAGTATTGC 23
CAATACTGCCATCAAGGG 23
AATACTGCCATCAAGGGG 23
ATACTGCCATCAAGGGGA 23
TACTGCCATCAAGGGGAA 23
ACTGCCATCAAGGGGAAC 23
AGTTCCCCTTGATGGCAG 23
CAGTTCCCCTTGATGGCA 24
CCAGTTCCCCTTGATGGC 24
CCATCAAGGGGAACTGGC 24
AGCCAGTTCCCCTTGATG 24
AAGCCAGTTCCCCTTGAT 24
CAAGCCAGTTCCCCTTGA 24
CAAGGGGAACTGGCTTGG 24
AAGGGGAACTGGCTTGGC 24
AGGGGAACTGGCTTGGCA 24
GGGGAACTGGCTTGGCAA 24
ATTGCCAAGCCAGTTCCC 24
GATTGCCAAGCCAGTTCC 56
GAACTGGCTTGGCAATCC 56
AACTGGCTTGGCAATCCC 56
ACTGGCTTGGCAATCCCG 56
CTGGCTTGGCAATCCCGC 56
CGCGGGATTGCCAAGCCA 56
GCGCGGGATTGCCAAGCC 56
GCTTGGCAATCCCGCGCA 56
CTTGGCAATCCCGCGCAC 56
GGTGCGCGGGATTGCCAA 56
GGGTGCGCGGGATTGCCA 56
AGGGTGCGCGGGATTGCC 56
AAGGGTGCGCGGGATTGC 56
CAATCCCGCGCACCCTTC 56
AATCCCGCGCACCCTTCG 56
ATCCCGCGCACCCTTCGC 56
AGCGAAGGGTGCGCGGGA 56
CAGCGAAGGGTGCGCGGG 56
ACAGCGAAGGGTGCGCGG 56
CACAGCGAAGGGTGCGCG 56
GCACAGCGAAGGGTGCGC 56
AGCACAGCGAAGGGTGCG 56
GAGCACAGCGAAGGGTGC 56
CACCCTTCGCTGTGCTCG 54
ACCCTTCGCTGTGCTCGC 54
CCCTTCGCTGTGCTCGCC 54
AGGCGAGCACAGCGAAGG 54
CAGGCGAGCACAGCGAAG 54
CCAGGCGAGCACAGCGAA 54
CCCAGGCGAGCACAGCGA 54
CCCCAGGCGAGCACAGCG 54
GCTGTGCTCGCCTGGGGA 54
CTCCCCAGGCGAGCACAG 54
CCTCCCCAGGCGAGCACA 54
GTGCTCGCCTGGGGAGGA 54
CTCCTCCCCAGGCGAGCA 54
ACTCCTCCCCAGGCGAGC 54
CACTCCTCCCCAGGCGAG 54
CCACTCCTCCCCAGGCGA 54
CGCCTGGGGAGGAGTGGC 46
AGCCACTCCTCCCCAGGC 46
AAGCCACTCCTCCCCAGG 48
CAAGCCACTCCTCCCCAG 48
CCAAGCCACTCCTCCCCA 48
CCCAAGCCACTCCTCCCC 48
GGGAGGAGTGGCTTGGGA 48
GGAGGAGTGGCTTGGGAC 48
AGTCCCAAGCCACTCCTC 48
AGGAGTGGCTTGGGACTG 48
ACAGTCCCAAGCCACTCC 48
GACAGTCCCAAGCCACTC 48
AGTGGCTTGGGACTGTCC 48
AGGACAGTCCCAAGCCAC 48
CAGGACAGTCCCAAGCCA 48
CCAGGACAGTCCCAAGCC 48
CCCAGGACAGTCCCAAGC 48
CCCCAGGACAGTCCCAAG 48
CCCCCAGGACAGTCCCAA 56
TCCCCCAGGACAGTCCCA 56
GGGACTGTCCTGGGGGAC 56
GGACTGTCCTGGGGGACC 56
GACTGTCCTGGGGGACCA 56
ACTGTCCTGGGGGACCAG 56
CCTGGTCCCCCAGGACAG 56
GCCTGGTCCCCCAGGACA 56
GTCCTGGGGGACCAGGCA 56
CTGCCTGGTCCCCCAGGA 56
CCTGCCTGGTCCCCCAGG 56
CTGGGGGACCAGGCAGGA 56
GTCCTGCCTGGTCCCCCA 56
AGTCCTGCCTGGTCCCCC 56
GGGGACCAGGCAGGACTA 56
CTAGTCCTGCCTGGTCCC 56
CCTAGTCCTGCCTGGTCC 56
CCCTAGTCCTGCCTGGTC 56
ACCAGGCAGGACTAGGGC 56
CCAGGCAGGACTAGGGCA 56
CAGGCAGGACTAGGGCAG 56
AGGCAGGACTAGGGCAGG 56
ACCTGCCCTAGTCCTGCC 56
CACCTGCCCTAGTCCTGC 56
CAGGACTAGGGCAGGTGC 56
AGCACCTGCCCTAGTCCT 56
GAGCACCTGCCCTAGTCC 56
CGAGCACCTGCCCTAGTC 56
ACTAGGGCAGGTGCTCGG 56
CTAGGGCAGGTGCTCGGA 46
GTCCGAGCACCTGCCCTA 46
AGGGCAGGTGCTCGGACG 46
CCGTCCGAGCACCTGCCC 46
GGCAGGTGCTCGGACGGA 46
ATCCGTCCGAGCACCTGC 46
CAGGTGCTCGGACGGATC 46
AGGTGCTCGGACGGATCC 46
CGGATCCGTCCGAGCACC 46
GTGCTCGGACGGATCCGA 46
CTCGGATCCGTCCGAGCA 46
CCTCGGATCCGTCCGAGC 46
ACCTCGGATCCGTCCGAG 46
GACCTCGGATCCGTCCGA 46
AGACCTCGGATCCGTCCG 46
GAGACCTCGGATCCGTCC 56
AGAGACCTCGGATCCGTC 56
ACGGATCCGAGGTCTCTG 56
CCAGAGACCTCGGATCCG 56
GGATCCGAGGTCTCTGGA 56
CTCCAGAGACCTCGGATC 56
ATCCGAGGTCTCTGGAGG 56
ACCTCCAGAGACCTCGGA 56
CCGAGGTCTCTGGAGGTC 56
CGAGGTCTCTGGAGGTCC 56
CGGACCTCCAGAGACCTC 56
AGGTCTCTGGAGGTCCGA 56
CTCGGACCTCCAGAGACC 56
GTCTCTGGAGGTCCGAGA 56
CTCTCGGACCTCCAGAGA 56
CTCTGGAGGTCCGAGAGA 56
TCTGGAGGTCCGAGAGAA 56
CTGGAGGTCCGAGAGAAG 56
GCTTCTCTCGGACCTCCA 56
GGAGGTCCGAGAGAAGCA 56
CTGCTTCTCTCGGACCTC 56
AGGTCCGAGAGAAGCAGG 56
GCCTGCTTCTCTCGGACC 56
AGCCTGCTTCTCTCGGAC 56
GAGCCTGCTTCTCTCGGA 56
CCGAGAGAAGCAGGCTCC 56
CGAGAGAAGCAGGCTCCG 56
GAGAGAAGCAGGCTCCGC 56
AGAGAAGCAGGCTCCGCC 56
CGGCGGAGCCTGCTTCTC 56
AGAAGCAGGCTCCGCCGC 56
CGCGGCGGAGCCTGCTTC 56
AAGCAGGCTCCGCCGCGG 56
AGCAGGCTCCGCCGCGGG 56
CCCCGCGGCGGAGCCTGC 56
ACCCCGCGGCGGAGCCTG 56
AGGCTCCGCCGCGGGGTC 56
CGACCCCGCGGCGGAGCC 56
CCGACCCCGCGGCGGAGC 56
CCCGACCCCGCGGCGGAG 56
GCCCGACCCCGCGGCGGA 53
CCGCCGCGGGGTCGGGCG 53
CCGCCCGACCCCGCGGCG 53
ACCGCCCGACCCCGCGGC 53
CACCGCCCGACCCCGCGG 53
CCACCGCCCGACCCCGCG 53
GCGGGGTCGGGCGGTGGA 53
CGGGGTCGGGCGGTGGAA 53
CTTCCACCGCCCGACCCC 53
GCTTCCACCGCCCGACCC 53
GGCTTCCACCGCCCGACC 53
GGGCTTCCACCGCCCGAC 53
GGGGCTTCCACCGCCCGA 53
CGGGCGGTGGAAGCCCCA 53
CTGGGGCTTCCACCGCCC 53
GGCGGTGGAAGCCCCAGA 53
CTCTGGGGCTTCCACCGC 53
CGGTGGAAGCCCCAGAGA 53
CTCTCTGGGGCTTCCACC 56
GTGGAAGCCCCAGAGAGA 56
CTCTCTCTGGGGCTTCCA 56
CCTCTCTCTGGGGCTTCC 56
GAAGCCCCAGAGAGAGGC 56
AAGCCCCAGAGAGAGGCG 56
AGCCCCAGAGAGAGGCGC 56
GCCCCAGAGAGAGGCGCC 56
CCCCAGAGAGAGGCGCCA 56
CCCAGAGAGAGGCGCCAG 56
CCAGAGAGAGGCGCCAGG 56
CAGAGAGAGGCGCCAGGA 56
AGAGAGAGGCGCCAGGAC 56
AGTCCTGGCGCCTCTCTC 56
AGAGAGGCGCCAGGACTA 56
CTAGTCCTGGCGCCTCTC 56
AGAGGCGCCAGGACTAGC 56
AGCTAGTCCTGGCGCCTC 56
AGGCGCCAGGACTAGCTG 56
CCAGCTAGTCCTGGCGCC 56
GCGCCAGGACTAGCTGGA 56
CGCCAGGACTAGCTGGAC 56
GCCAGGACTAGCTGGACA 56
CCAGGACTAGCTGGACAG 56
CAGGACTAGCTGGACAGC 56
AGGACTAGCTGGACAGCC 56
GGACTAGCTGGACAGCCA 56
CTGGCTGTCCAGCTAGTC 56
ACTAGCTGGACAGCCAGG 56
CTAGCTGGACAGCCAGGA 56
GTCCTGGCTGTCCAGCTA 56
AGCTGGACAGCCAGGACG 56
GCGTCCTGGCTGTCCAGC 56
CTGGACAGCCAGGACGCC 56
CGGCGTCCTGGCTGTCCA 56
CCGGCGTCCTGGCTGTCC 56
CCCGGCGTCCTGGCTGTC 56
ACAGCCAGGACGCCGGGC 56
CAGCCAGGACGCCGGGCC 56
AGCCAGGACGCCGGGCCG 55
ACGGCCCGGCGTCCTGGC 55
AACGGCCCGGCGTCCTGG 55
CAGGACGCCGGGCCGTTC 54
AGGACGCCGGGCCGTTCC 54
GGACGCCGGGCCGTTCCC 54
CGGGAACGGCCCGGCGTC 54
ACGCCGGGCCGTTCCCGG 54
CGCCGGGCCGTTCCCGGA 54
GCCGGGCCGTTCCCGGAC 54
CCGGGCCGTTCCCGGACA 54
CGGGCCGTTCCCGGACAG 54
CCTGTCCGGGAACGGCCC 54
GGCCGTTCCCGGACAGGA 54
GCCGTTCCCGGACAGGAA 54
CCGTTCCCGGACAGGAAG 54
CGTTCCCGGACAGGAAGC 54
GGCTTCCTGTCCGGGAAC 54
TGGCTTCCTGTCCGGGAA 55
GTGGCTTCCTGTCCGGGA 43
CCCGGACAGGAAGCCACG 43
CCGGACAGGAAGCCACGG 44
CGGACAGGAAGCCACGGC 44
AGCCGTGGCTTCCTGTCC 44
GACAGGAAGCCACGGCTC 44
ACAGGAAGCCACGGCTCG 44
CAGGAAGCCACGGCTCGG 44
AGGAAGCCACGGCTCGGG 44
GGAAGCCACGGCTCGGGA 44
CTCCCGAGCCGTGGCTTC 44
AAGCCACGGCTCGGGAGC 44
AGCCACGGCTCGGGAGCC 44
AGGCTCCCGAGCCGTGGC 44
CAGGCTCCCGAGCCGTGG 44
CACGGCTCGGGAGCCTGG 44
ACCAGGCTCCCGAGCCGT 44
CACCAGGCTCCCGAGCCG 44
CCACCAGGCTCCCGAGCC 56
GCCACCAGGCTCCCGAGC 56
CGCCACCAGGCTCCCGAG 56
CCGCCACCAGGCTCCCGA 56
CGGGAGCCTGGTGGCGGC 56
GGCCGCCACCAGGCTCCC 56
GGAGCCTGGTGGCGGCCA 56
ATGGCCGCCACCAGGCTC 56
AGCCTGGTGGCGGCCATG 56
GCCTGGTGGCGGCCATGA 56
ATCATGGCCGCCACCAGG 56
CTGGTGGCGGCCATGATC 56
AGATCATGGCCGCCACCA 56
CAGATCATGGCCGCCACC 56
CCAGATCATGGCCGCCAC 56
CCCAGATCATGGCCGCCA 56
GCCCAGATCATGGCCGCC 56
CGCCCAGATCATGGCCGC 56
CCGCCCAGATCATGGCCG 56
CCCGCCCAGATCATGGCC 56
GCCATGATCTGGGCGGGA 56
CCATGATCTGGGCGGGAC 56
CATGATCTGGGCGGGACC 56
ATGATCTGGGCGGGACCA 56
CTGGTCCCGCCCAGATCA 56
GATCTGGGCGGGACCAGC 56
ATCTGGGCGGGACCAGCG 56
CCGCTGGTCCCGCCCAGA 56
CTGGGCGGGACCAGCGGA 56
CTCCGCTGGTCCCGCCCA 56
CCTCCGCTGGTCCCGCCC 56
GCCTCCGCTGGTCCCGCC 56
GCGGGACCAGCGGAGGCC 56
AGGCCTCCGCTGGTCCCG 56
GAGGCCTCCGCTGGTCCC 56
GGACCAGCGGAGGCCTCC 56
CGGAGGCCTCCGCTGGTC 56
ACCAGCGGAGGCCTCCGC 56
CCAGCGGAGGCCTCCGCC 56
CAGCGGAGGCCTCCGCCA 56
AGCGGAGGCCTCCGCCAG 56
CCTGGCGGAGGCCTCCGC 56
CCCTGGCGGAGGCCTCCG 56
GGAGGCCTCCGCCAGGGA 53
CTCCCTGGCGGAGGCCTC 53
AGGCCTCCGCCAGGGAGC 53
GGCCTCCGCCAGGGAGCC 53
AGGCTCCCTGGCGGAGGC 53
CAGGCTCCCTGGCGGAGG 53
CCAGGCTCCCTGGCGGAG 53
CCCAGGCTCCCTGGCGGA 53
CCGCCAGGGAGCCTGGGC 53
AGCCCAGGCTCCCTGGCG 53
GAGCCCAGGCTCCCTGGC 53
CCAGGGAGCCTGGGCTCG 53
CAGGGAGCCTGGGCTCGG 53
AGGGAGCCTGGGCTCGGG 53
CCCCGAGCCCAGGCTCCC 53
GCCCCGAGCCCAGGCTCC 53
GAGCCTGGGCTCGGGGCC 53
AGCCTGGGCTCGGGGCCT 53
AAGGCCCCGAGCCCAGGC 56
CAAGGCCCCGAGCCCAGG 56
CCAAGGCCCCGAGCCCAG 56
CCCAAGGCCCCGAGCCCA 56
GCCCAAGGCCCCGAGCCC 56
GGCTCGGGGCCTTGGGCA 56
CTGCCCAAGGCCCCGAGC 56
ACTGCCCAAGGCCCCGAG 56
AACTGCCCAAGGCCCCGA 56
AAACTGCCCAAGGCCCCG 56
CAAACTGCCCAAGGCCCC 56
GCAAACTGCCCAAGGCCC 56
GGCAAACTGCCCAAGGCC 56
AGGCAAACTGCCCAAGGC 56
CAGGCAAACTGCCCAAGG 56
CCAGGCAAACTGCCCAAG 56
ACCAGGCAAACTGCCCAA 56
CACCAGGCAAACTGCCCA 56
GCACCAGGCAAACTGCCC 56
GGCACCAGGCAAACTGCC 56
GCAGTTTGCCTGGTGCCC 56
CAGTTTGCCTGGTGCCCC 56
AGGGGCACCAGGCAAACT 56
AAGGGGCACCAGGCAAAC 56
GAAGGGGCACCAGGCAAA 56
GGAAGGGGCACCAGGCAA 56
GGGAAGGGGCACCAGGCA 56
CGGGAAGGGGCACCAGGC 56
ACGGGAAGGGGCACCAGG 56
CACGGGAAGGGGCACCAG 56
CCACGGGAAGGGGCACCA 56
CCCACGGGAAGGGGCACC 56
GTGCCCCTTCCCGTGGGA 56
CTCCCACGGGAAGGGGCA 56
GCCCCTTCCCGTGGGAGC 56
CCCCTTCCCGTGGGAGCA 56
CCCTTCCCGTGGGAGCAA 56
CCTTCCCGTGGGAGCAAC 56
CTTCCCGTGGGAGCAACC 56
CGGTTGCTCCCACGGGAA 56
CCGGTTGCTCCCACGGGA 56
CCCGGTTGCTCCCACGGG 56
CCCCGGTTGCTCCCACGG 56
ACCCCGGTTGCTCCCACG 56
CACCCCGGTTGCTCCCAC 56
TCACCCCGGTTGCTCCCA 56
GGGAGCAACCGGGGTGAC 56
CGTCACCCCGGTTGCTCC 56
CCGTCACCCCGGTTGCTC 56
AGCAACCGGGGTGACGGC 56
GCAACCGGGGTGACGGCC 56
AGGCCGTCACCCCGGTTG 56
AACCGGGGTGACGGCCTA 56
ACCGGGGTGACGGCCTAG 56
CCGGGGTGACGGCCTAGC 56
AGCTAGGCCGTCACCCCG 56
CAGCTAGGCCGTCACCCC 56
CCAGCTAGGCCGTCACCC 56
CCCAGCTAGGCCGTCACC 56
ACCCAGCTAGGCCGTCAC 56
GACCCAGCTAGGCCGTCA 56
GACGGCCTAGCTGGGTCC 56
ACGGCCTAGCTGGGTCCT 56
CGGCCTAGCTGGGTCCTC 55
CGAGGACCCAGCTAGGCC 55
CCGAGGACCCAGCTAGGC 55
CCTAGCTGGGTCCTCGGC 55
CTAGCTGGGTCCTCGGCC 55
GGGCCGAGGACCCAGCTA 55
AGCTGGGTCCTCGGCCCG 55
CCGGGCCGAGGACCCAGC 55
CCCGGGCCGAGGACCCAG 55
TCCCGGGCCGAGGACCCA 55
CTCCCGGGCCGAGGACCC 55
CCTCCCGGGCCGAGGACC 55
GCCTCCCGGGCCGAGGAC 55
AGCCTCCCGGGCCGAGGA 55
CCTCGGCCCGGGAGGCTC 55
CTCGGCCCGGGAGGCTCC 55
CGGAGCCTCCCGGGCCGA 55
ACGGAGCCTCCCGGGCCG 55
GACGGAGCCTCCCGGGCC 56
CGACGGAGCCTCCCGGGC 56
CCCGGGAGGCTCCGTCGG 56
CCGGGAGGCTCCGTCGGC 56
CGGGAGGCTCCGTCGGCC 56
GGGAGGCTCCGTCGGCCA 56
GGAGGCTCCGTCGGCCAC 56
GAGGCTCCGTCGGCCACA 56
AGGCTCCGTCGGCCACAC 56
AGTGTGGCCGACGGAGCC 56
CAGTGTGGCCGACGGAGC 56
CTCCGTCGGCCACACTGC 56
TCCGTCGGCCACACTGCA 56
CCGTCGGCCACACTGCAC 56
CGTCGGCCACACTGCACG 56
GCGTGCAGTGTGGCCGAC 56
GGCGTGCAGTGTGGCCGA 56
AGGCGTGCAGTGTGGCCG 56
CAGGCGTGCAGTGTGGCC 56
GCAGGCGTGCAGTGTGGC 56
CCACACTGCACGCCTGCG 56
CACACTGCACGCCTGCGG 56
ACACTGCACGCCTGCGGT 56
CACCGCAGGCGTGCAGTG 56
ACACCGCAGGCGTGCAGT 56
CACACCGCAGGCGTGCAG 56
TCACACCGCAGGCGTGCA 56
CTCACACCGCAGGCGTGC 56
CACGCCTGCGGTGTGAGG 56
ACGCCTGCGGTGTGAGGA 56
CGCCTGCGGTGTGAGGAG 56
CCTCCTCACACCGCAGGC 56
CCCTCCTCACACCGCAGG 56
CTGCGGTGTGAGGAGGGC 56
GGCCCTCCTCACACCGCA 56
CGGCCCTCCTCACACCGC 56
CGGTGTGAGGAGGGCCGA 56
GGTGTGAGGAGGGCCGAC 56
AGTCGGCCCTCCTCACAC 56
CAGTCGGCCCTCCTCACA 56
GCAGTCGGCCCTCCTCAC 56
GGCAGTCGGCCCTCCTCA 56
GAGGAGGGCCGACTGCCA 56
AGGAGGGCCGACTGCCAG 56
ACTGGCAGTCGGCCCTCC 56
CACTGGCAGTCGGCCCTC 56
AGGGCCGACTGCCAGTGC 56
AGCACTGGCAGTCGGCCC 56
CAGCACTGGCAGTCGGCC 56
GCCGACTGCCAGTGCTGA 56
CCGACTGCCAGTGCTGAG 56
ACTCAGCACTGGCAGTCG 56
AACTCAGCACTGGCAGTC 56
ACTGCCAGTGCTGAGTTC 56
CTGCCAGTGCTGAGTTCC 56
CGGAACTCAGCACTGGCA 56
ACGGAACTCAGCACTGGC 56
CACGGAACTCAGCACTGG 56
CAGTGCTGAGTTCCGTGG 56
AGTGCTGAGTTCCGTGGC 56
GGCCACGGAACTCAGCAC 56
TGCTGAGTTCCGTGGCCA 56
ATGGCCACGGAACTCAGC 56
AATGGCCACGGAACTCAG 56
CAATGGCCACGGAACTCA 56
CCAATGGCCACGGAACTC 56
AGTTCCGTGGCCATTGGC 56
CGCCAATGGCCACGGAAC 56
GCGCCAATGGCCACGGAA 56
CGCGCCAATGGCCACGGA 41
CCGCGCCAATGGCCACGG 41
CCCGCGCCAATGGCCACG 41
ACCCGCGCCAATGGCCAC 41
CACCCGCGCCAATGGCCA 41
GCACCCGCGCCAATGGCC 41
GCCATTGGCGCGGGTGCC 41
CCATTGGCGCGGGTGCCC 41
CATTGGCGCGGGTGCCCG 41
ATTGGCGCGGGTGCCCGC 41
GGCGGGCACCCGCGCCAA 41
CGGCGGGCACCCGCGCCA 41
GCGGCGGGCACCCGCGCC 41
AGCGGCGGGCACCCGCGC 41
CAGCGGCGGGCACCCGCG 41
GCAGCGGCGGGCACCCGC 41
AGCAGCGGCGGGCACCCG 41
CAGCAGCGGCGGGCACCC 41
CCAGCAGCGGCGGGCACC 56
GCCAGCAGCGGCGGGCAC 56
GGCCAGCAGCGGCGGGCA 56
CGGCCAGCAGCGGCGGGC 56
CCCGCCGCTGCTGGCCGG 56
CCGCCGCTGCTGGCCGGC 56
CGCCGCTGCTGGCCGGCG 56
GCCGCTGCTGGCCGGCGC 56
CCGCTGCTGGCCGGCGCC 56
CGCTGCTGGCCGGCGCCG 56
CCGGCGCCGGCCAGCAGC 56
CCCGGCGCCGGCCAGCAG 56
CCCCGGCGCCGGCCAGCA 56
GCCCCGGCGCCGGCCAGC 56
CGCCCCGGCGCCGGCCAG 52
ACGCCCCGGCGCCGGCCA 52
AACGCCCCGGCGCCGGCC 52
GAACGCCCCGGCGCCGGC 52
CCGGCGCCGGGGCGTTCC 52
AGGAACGCCCCGGCGCCG 52
GAGGAACGCCCCGGCGCC 52
GCGCCGGGGCGTTCCTCC 52
AGGAGGAACGCCCCGGCG 52
AAGGAGGAACGCCCCGGC 52
CAAGGAGGAACGCCCCGG 52
CGGGGCGTTCCTCCTTGC 52
CGCAAGGAGGAACGCCCC 52
ACGCAAGGAGGAACGCCC 52
GACGCAAGGAGGAACGCC 52
GCGTTCCTCCTTGCGTCC 52
AGGACGCAAGGAGGAACG 52
GTTCCTCCTTGCGTCCTA 52
CTAGGACGCAAGGAGGAA 56
CCTAGGACGCAAGGAGGA 56
CCCTAGGACGCAAGGAGG 56
CTCCTTGCGTCCTAGGGA 56
CTCCCTAGGACGCAAGGA 56
CCTCCCTAGGACGCAAGG 56
CTTGCGTCCTAGGGAGGA 56
TTCCTCCCTAGGACGCAA 56
CTTCCTCCCTAGGACGCA 56
CCTTCCTCCCTAGGACGC 56
ACCTTCCTCCCTAGGACG 56
CACCTTCCTCCCTAGGAC 56
CCACCTTCCTCCCTAGGA 56
CCCACCTTCCTCCCTAGG 56
CTAGGGAGGAAGGTGGGC 56
GGCCCACCTTCCTCCCTA 56
AGGGAGGAAGGTGGGCCG 56
GCGGCCCACCTTCCTCCC 56
CGCGGCCCACCTTCCTCC 56
CCGCGGCCCACCTTCCTC 56
AGGAAGGTGGGCCGCGGG 56
CCCCGCGGCCCACCTTCC 56
GAAGGTGGGCCGCGGGGC 56
AAGGTGGGCCGCGGGGCA 56
AGGTGGGCCGCGGGGCAT 56
GATGCCCCGCGGCCCACC 56
GGATGCCCCGCGGCCCAC 56
GGGATGCCCCGCGGCCCA 56
CGGGATGCCCCGCGGCCC 56
GCGGGATGCCCCGCGGCC 56
CGCGGGATGCCCCGCGGC 56
CCGCGGGATGCCCCGCGG 56
CCCGCGGGATGCCCCGCG 56
CCCCGCGGGATGCCCCGC 56
CGGGGCATCCCGCGGGGC 56
GGCCCCGCGGGATGCCCC 56
GGGCATCCCGCGGGGCCC 56
CGGGCCCCGCGGGATGCC 56
ACGGGCCCCGCGGGATGC 56
CATCCCGCGGGGCCCGTA 56
ATCCCGCGGGGCCCGTAC 56
GGTACGGGCCCCGCGGGA 56
CCCGCGGGGCCCGTACCC 56
CCGCGGGGCCCGTACCCA 56
CGCGGGGCCCGTACCCAG 56
GCGGGGCCCGTACCCAGA 56
CGGGGCCCGTACCCAGAC 56
CGTCTGGGTACGGGCCCC 56
CCGTCTGGGTACGGGCCC 56
ACCGTCTGGGTACGGGCC 56
AACCGTCTGGGTACGGGC 56
CCCGTACCCAGACGGTTC 56
AGAACCGTCTGGGTACGG 56
AAGAACCGTCTGGGTACG 56
CAAGAACCGTCTGGGTAC 56
TACCCAGACGGTTCTTGA 56
ACCCAGACGGTTCTTGAC 56
CCCAGACGGTTCTTGACG 56
CCAGACGGTTCTTGACGA 56
CAGACGGTTCTTGACGAG 56
AGACGGTTCTTGACGAGG 56
ACCTCGTCAAGAACCGTC 56
ACGGTTCTTGACGAGGTG 56
CCACCTCGTCAAGAACCG 56
GGTTCTTGACGAGGTGGA 56
GTCCACCTCGTCAAGAAC 56
CGTCCACCTCGTCAAGAA 56
GCGTCCACCTCGTCAAGA 56
CTTGACGAGGTGGACGCA 56
TTGACGAGGTGGACGCAA 56
CTTGCGTCCACCTCGTCA 56
CCTTGCGTCCACCTCGTC 56
ACGAGGTGGACGCAAGGC 56
CGAGGTGGACGCAAGGCC 54
GAGGTGGACGCAAGGCCA 54
AGGTGGACGCAAGGCCAG 54
CCTGGCCTTGCGTCCACC 54
GCCTGGCCTTGCGTCCAC 54
GGCCTGGCCTTGCGTCCA 54
GGACGCAAGGCCAGGCCC 54
CGGGCCTGGCCTTGCGTC 54
ACGCAAGGCCAGGCCCGG 54
CGCAAGGCCAGGCCCGGC 54
GCAAGGCCAGGCCCGGCC 54
CAAGGCCAGGCCCGGCCC 54
AAGGCCAGGCCCGGCCCG 54
AGGCCAGGCCCGGCCCGG 54
GCCGGGCCGGGCCTGGCC 44
GCCAGGCCCGGCCCGGCC 44
CCAGGCCCGGCCCGGCCC 43
CAGGCCCGGCCCGGCCCG 43
AGGCCCGGCCCGGCCCGG 45
GCCGGGCCGGGCCGGGCC 128
GCCCGGCCCGGCCCGGCC 128
CCCGGCCCGGCCCGGCCC 83
CCGGCCCGGCCCGGCCCG 83
CCGGGCCGGGCCGGGCCG 83
GCCGGGCCGGGCCGGGCC 128
GCCCGGCCCGGCCCGGCC 128
CCCGGCCCGGCCCGGCCA 45
CCGGCCCGGCCCGGCCAC 45
CGGCCCGGCCCGGCCACC 45
GGCCCGGCCCGGCCACCC 35
AGGGTGGCCGGGCCGGGC 35
CCCGGCCCGGCCACCCTC 35
CCGGCCCGGCCACCCTCA 35
CGGCCCGGCCACCCTCAG 35
GGCCCGGCCACCCTCAGA 35
GCCCGGCCACCCTCAGAC 35
CCCGGCCACCCTCAGACG 35
CCGGCCACCCTCAGACGC 35
CGGCCACCCTCAGACGCC 35
CGGCGTCTGAGGGTGGCC 35
GCCACCCTCAGACGCCGC 34
CCACCCTCAGACGCCGCG 34
CACCCTCAGACGCCGCGC 44
ACCCTCAGACGCCGCGCA 44
CCCTCAGACGCCGCGCAC 44
CCTCAGACGCCGCGCACC 43
CTCAGACGCCGCGCACCC 43
CGGGTGCGCGGCGTCTGA 54
CAGACGCCGCGCACCCGC 54
AGACGCCGCGCACCCGCC 54
AGGCGGGTGCGCGGCGTC 54
AAGGCGGGTGCGCGGCGT 54
CAAGGCGGGTGCGCGGCG 54
ACAAGGCGGGTGCGCGGC 54
AACAAGGCGGGTGCGCGG 54
CAACAAGGCGGGTGCGCG 54
GCGCACCCGCCTTGTTGA 54
CGCACCCGCCTTGTTGAG 54
GCACCCGCCTTGTTGAGA 55
CACCCGCCTTGTTGAGAC 55
ACCCGCCTTGTTGAGACT 55
AAGTCTCAACAAGGCGGG 55
CAAGTCTCAACAAGGCGG 55
CGCCTTGTTGAGACTTGC 56
GCCTTGTTGAGACTTGCC 56
CCTTGTTGAGACTTGCCA 56
CTTGTTGAGACTTGCCAC 56
GGTGGCAAGTCTCAACAA 56
GGGTGGCAAGTCTCAACA 56
AGGGTGGCAAGTCTCAAC 56
CAGGGTGGCAAGTCTCAA 56
ACAGGGTGGCAAGTCTCA 56
GACAGGGTGGCAAGTCTC 56
AGACAGGGTGGCAAGTCT 56
AAGACAGGGTGGCAAGTC 56
ACTTGCCACCCTGTCTTG 56
ACAAGACAGGGTGGCAAG 56
AACAAGACAGGGTGGCAA 56
CAACAAGACAGGGTGGCA 56
ACAACAAGACAGGGTGGC 56
CACAACAAGACAGGGTGG 55
ACACAACAAGACAGGGTG 55
ACCCTGTCTTGTTGTGTC 55
CCCTGTCTTGTTGTGTCC 55
CCTGTCTTGTTGTGTCCA 55
ATGGACACAACAAGACAG 55
CATGGACACAACAAGACA 55
ACATGGACACAACAAGAC 55
GACATGGACACAACAAGA 55
CTTGTTGTGTCCATGTCC 55
GGGACATGGACACAACAA 56
GGGGACATGGACACAACA 56
CGGGGACATGGACACAAC 56
TCGGGGACATGGACACAA 56
CTCGGGGACATGGACACA 56
CCTCGGGGACATGGACAC 56
ACCTCGGGGACATGGACA 56
AACCTCGGGGACATGGAC 56
CAACCTCGGGGACATGGA 56
ACAACCTCGGGGACATGG 56
CATGTCCCCGAGGTTGTC 56
AGACAACCTCGGGGACAT 56
AAGACAACCTCGGGGACA 56
CAAGACAACCTCGGGGAC 56
CCAAGACAACCTCGGGGA 56
CCCCGAGGTTGTCTTGGA 56
CCCGAGGTTGTCTTGGAG 56
CCGAGGTTGTCTTGGAGG 56
CGAGGTTGTCTTGGAGGC 56
CGCCTCCAAGACAACCTC 56
AGGTTGTCTTGGAGGCGG 56
CCCGCCTCCAAGACAACC 56
GCCCGCCTCCAAGACAAC 56
GGCCCGCCTCCAAGACAA 56
CGGCCCGCCTCCAAGACA 56
ACGGCCCGCCTCCAAGAC 56
AACGGCCCGCCTCCAAGA 56
CTTGGAGGCGGGCCGTTC 56
GGAACGGCCCGCCTCCAA 56
GGGAACGGCCCGCCTCCA 56
GGAGGCGGGCCGTTCCCC 56
CGGGGAACGGCCCGCCTC 56
ACGGGGAACGGCCCGCCT 56
CACGGGGAACGGCCCGCC 56
CCACGGGGAACGGCCCGC 56
ACCACGGGGAACGGCCCG 56
CACCACGGGGAACGGCCC 56
GCACCACGGGGAACGGCC 56
AGCACCACGGGGAACGGC 56
CCGTTCCCCGTGGTGCTC 56
CGTTCCCCGTGGTGCTCA 56
ATGAGCACCACGGGGAAC 56
AATGAGCACCACGGGGAA 56
AAATGAGCACCACGGGGA 56
CCCCGTGGTGCTCATTTC 56
AGAAATGAGCACCACGGG 56
CAGAAATGAGCACCACGG 56
CGTGGTGCTCATTTCTGC 56
GGCAGAAATGAGCACCAC 56
AGGCAGAAATGAGCACCA 56
CAGGCAGAAATGAGCACC 56
CCAGGCAGAAATGAGCAC 56
CCCAGGCAGAAATGAGCA 56
CCCCAGGCAGAAATGAGC 56
CCCCCAGGCAGAAATGAG 56
GCCCCCAGGCAGAAATGA 56
CATTTCTGCCTGGGGGCC 56
AGGCCCCCAGGCAGAAAT 56
AAGGCCCCCAGGCAGAAA 56
GAAGGCCCCCAGGCAGAA 56
GGAAGGCCCCCAGGCAGA 56
CGGAAGGCCCCCAGGCAG 56
CCGGAAGGCCCCCAGGCA 56
CCCGGAAGGCCCCCAGGC 56
CCCCGGAAGGCCCCCAGG 56
CTGGGGGCCTTCCGGGGA 56
GTCCCCGGAAGGCCCCCA 56
GGGGGCCTTCCGGGGACC 56
GGGGCCTTCCGGGGACCC 56
GGGCCTTCCGGGGACCCC 56
CGGGGTCCCCGGAAGGCC 56
GCCTTCCGGGGACCCCGC 56
AGCGGGGTCCCCGGAAGG 56
AAGCGGGGTCCCCGGAAG 56
CAAGCGGGGTCCCCGGAA 56
ACAAGCGGGGTCCCCGGA 56
CCGGGGACCCCGCTTGTC 56
AGACAAGCGGGGTCCCCG 56
AAGACAAGCGGGGTCCCC 56
AAAGACAAGCGGGGTCCC 56
CAAAGACAAGCGGGGTCC 56
CCAAAGACAAGCGGGGTC 56
ACCCCGCTTGTCTTTGGG 56
CCCCAAAGACAAGCGGGG 56
CCCCCAAAGACAAGCGGG 56
ACCCCCAAAGACAAGCGG 56
CACCCCCAAAGACAAGCG 56
GCACCCCCAAAGACAAGC 56
CGCACCCCCAAAGACAAG 56
GCGCACCCCCAAAGACAA 56
TGCGCACCCCCAAAGACA 56
CTGCGCACCCCCAAAGAC 56
CCTGCGCACCCCCAAAGA 56
CTTTGGGGGTGCGCAGGC 56
GGCCTGCGCACCCCCAAA 56
GGGCCTGCGCACCCCCAA 48
AGGGCCTGCGCACCCCCA 48
AAGGGCCTGCGCACCCCC 48
CAAGGGCCTGCGCACCCC 48
GCAAGGGCCTGCGCACCC 48
GGCAAGGGCCTGCGCACC 48
GGGCAAGGGCCTGCGCAC 48
AGGGCAAGGGCCTGCGCA 48
CAGGGCAAGGGCCTGCGC 48
CGCAGGCCCTTGCCCTGC 48
CGCAGGGCAAGGGCCTGC 48
CAGGCCCTTGCCCTGCGA 48
AGGCCCTTGCCCTGCGAT 48
GATCGCAGGGCAAGGGCC 48
GCCCTTGCCCTGCGATCA 48
CCCTTGCCCTGCGATCAG 48
CCTTGCCCTGCGATCAGA 48
CTCTGATCGCAGGGCAAG 48
CCTCTGATCGCAGGGCAA 56
GCCTCTGATCGCAGGGCA 56
CGCCTCTGATCGCAGGGC 56
CCCTGCGATCAGAGGCGC 56
CCTGCGATCAGAGGCGCA 56
CTGCGATCAGAGGCGCAC 56
GGTGCGCCTCTGATCGCA 56
CGGTGCGCCTCTGATCGC 56
CGATCAGAGGCGCACCGA 56
GATCAGAGGCGCACCGAC 56
ATCAGAGGCGCACCGACC 56
CGGTCGGTGCGCCTCTGA 56
CAGAGGCGCACCGACCGA 56
AGAGGCGCACCGACCGAT 56
CATCGGTCGGTGCGCCTC 56
AGGCGCACCGACCGATGA 56
CTCATCGGTCGGTGCGCC 56
ACTCATCGGTCGGTGCGC 56
AACTCATCGGTCGGTGCG 56
GAACTCATCGGTCGGTGC 55
CACCGACCGATGAGTTCG 55
ACCGACCGATGAGTTCGG 55
ACCGAACTCATCGGTCGG 55
CACCGAACTCATCGGTCG 55
CCACCGAACTCATCGGTC 55
ACCGATGAGTTCGGTGGC 55
CCGATGAGTTCGGTGGCA 55
CGATGAGTTCGGTGGCAA 55
GATGAGTTCGGTGGCAAA 55
ATGAGTTCGGTGGCAAAG 55
GCTTTGCCACCGAACTCA 55
AGCTTTGCCACCGAACTC 55
AAGCTTTGCCACCGAACT 55
CAAGCTTTGCCACCGAAC 55
TCAAGCTTTGCCACCGAA 55
CTCAAGCTTTGCCACCGA 55
CGGTGGCAAAGCTTGAGA 55
GGTGGCAAAGCTTGAGAA 56
GTGGCAAAGCTTGAGAAA 56
ATTTCTCAAGCTTTGCCA 56
CATTTCTCAAGCTTTGCC 56
CCATTTCTCAAGCTTTGC 56
CAAAGCTTGAGAAATGGA 56
AAAGCTTGAGAAATGGAG 56
AAGCTTGAGAAATGGAGA 56
AGCTTGAGAAATGGAGAC 56
AGTCTCCATTTCTCAAGC 56
CTTGAGAAATGGAGACTC 56
AGAGTCTCCATTTCTCAA 56
GAGAGTCTCCATTTCTCA 56
AGAGAGTCTCCATTTCTC 56
AGAAATGGAGACTCTCTG 56
CCAGAGAGTCTCCATTTC 56
AAATGGAGACTCTCTGGG 56
AATGGAGACTCTCTGGGC 56
ATGGAGACTCTCTGGGCA 56
ATGCCCAGAGAGTCTCCA 56
GATGCCCAGAGAGTCTCC 56
CGATGCCCAGAGAGTCTC 56
AGACTCTCTGGGCATCGG 56
GACTCTCTGGGCATCGGC 56
ACTCTCTGGGCATCGGCT 56
CTCTCTGGGCATCGGCTA 56
TCTCTGGGCATCGGCTAA 56
CTCTGGGCATCGGCTAAG 56
CCTTAGCCGATGCCCAGA 56
CCCTTAGCCGATGCCCAG 56
CCCCTTAGCCGATGCCCA 56
CCCCCTTAGCCGATGCCC 56
GCCCCCTTAGCCGATGCC 56
GCATCGGCTAAGGGGGCC 56
CATCGGCTAAGGGGGCCC 56
ATCGGCTAAGGGGGCCCG 56
CCGGGCCCCCTTAGCCGA 56
CCCGGGCCCCCTTAGCCG 56
CCCCGGGCCCCCTTAGCC 56
GCCCCGGGCCCCCTTAGC 56
CTAAGGGGGCCCGGGGCC 56
AGGCCCCGGGCCCCCTTA 56
AAGGCCCCGGGCCCCCTT 56
AGGGGGCCCGGGGCCTTC 56
GGAAGGCCCCGGGCCCCC 56
GGGAAGGCCCCGGGCCCC 56
GGGCCCGGGGCCTTCCCA 56
CTGGGAAGGCCCCGGGCC 56
CCTGGGAAGGCCCCGGGC 56
CCCGGGGCCTTCCCAGGC 56
CCGGGGCCTTCCCAGGCC 56
AGGCCTGGGAAGGCCCCG 56
CAGGCCTGGGAAGGCCCC 56
GCAGGCCTGGGAAGGCCC 56
AGCAGGCCTGGGAAGGCC 56
CAGCAGGCCTGGGAAGGC 56
CCAGCAGGCCTGGGAAGG 56
CTTCCCAGGCCTGCTGGA 56
CTCCAGCAGGCCTGGGAA 56
ACTCCAGCAGGCCTGGGA 56
CCCAGGCCTGCTGGAGTC 56
CCAGGCCTGCTGGAGTCC 56
CAGGCCTGCTGGAGTCCG 56
AGGCCTGCTGGAGTCCGG 56
CCCGGACTCCAGCAGGCC 56
GCCTGCTGGAGTCCGGGA 56
CCTGCTGGAGTCCGGGAA 56
CTGCTGGAGTCCGGGAAG 56
GCTTCCCGGACTCCAGCA 56
GCTGGAGTCCGGGAAGCC 56
CGGCTTCCCGGACTCCAG 56
CCGGCTTCCCGGACTCCA 56
CCCGGCTTCCCGGACTCC 56
CCCCGGCTTCCCGGACTC 56
AGTCCGGGAAGCCGGGGG 56
GCCCCCGGCTTCCCGGAC 56
TCCGGGAAGCCGGGGGCA 56
CCGGGAAGCCGGGGGCAC 56
CGGGAAGCCGGGGGCACC 56
GGGAAGCCGGGGGCACCC 56
GGAAGCCGGGGGCACCCA 56
CTGGGTGCCCCCGGCTTC 56
AAGCCGGGGGCACCCAGA 56
AGCCGGGGGCACCCAGAA 56
CTTCTGGGTGCCCCCGGC 56
CCGGGGGCACCCAGAAGG 56
CGGGGGCACCCAGAAGGA 56
GGGGGCACCCAGAAGGAA 56
CTTCCTTCTGGGTGCCCC 56
CCTTCCTTCTGGGTGCCC 56
GGCACCCAGAAGGAAGGA 56
GCACCCAGAAGGAAGGAC 56
CACCCAGAAGGAAGGACC 56
ACCCAGAAGGAAGGACCC 56
CCCAGAAGGAAGGACCCG 56
ACGGGTCCTTCCTTCTGG 56
CAGAAGGAAGGACCCGTC 56
AGAAGGAAGGACCCGTCG 56
CCGACGGGTCCTTCCTTC 56
AAGGAAGGACCCGTCGGA 56
AGGAAGGACCCGTCGGAC 56
AGTCCGACGGGTCCTTCC 56
GAAGGACCCGTCGGACTC 56
AAGGACCCGTCGGACTCT 56
AGGACCCGTCGGACTCTG 56
GCAGAGTCCGACGGGTCC 56
GACCCGTCGGACTCTGCC 56
ACCCGTCGGACTCTGCCT 56
CAGGCAGAGTCCGACGGG 56
CCAGGCAGAGTCCGACGG 56
CCCAGGCAGAGTCCGACG 56
CCCCAGGCAGAGTCCGAC 56
TCCCCAGGCAGAGTCCGA 56
CGGACTCTGCCTGGGGAC 56
GGACTCTGCCTGGGGACA 56
CTGTCCCCAGGCAGAGTC 56
ACTCTGCCTGGGGACAGC 56
CTCTGCCTGGGGACAGCC 56
AGGCTGTCCCCAGGCAGA 56
CAGGCTGTCCCCAGGCAG 56
GCAGGCTGTCCCCAGGCA 56
AGCAGGCTGTCCCCAGGC 56
CCTGGGGACAGCCTGCTC 56
CTGGGGACAGCCTGCTCC 49
CGGAGCAGGCTGTCCCCA 49
GCGGAGCAGGCTGTCCCC 49
CGCGGAGCAGGCTGTCCC 49
GCGCGGAGCAGGCTGTCC 49
GACAGCCTGCTCCGCGCC 49
ACAGCCTGCTCCGCGCCA 49
CAGCCTGCTCCGCGCCAG 49
AGCCTGCTCCGCGCCAGA 49
GCCTGCTCCGCGCCAGAA 49
CCTGCTCCGCGCCAGAAG 49
CCTTCTGGCGCGGAGCAG 49
CCCTTCTGGCGCGGAGCA 49
ACCCTTCTGGCGCGGAGC 49
CTCCGCGCCAGAAGGGTC 49
GGACCCTTCTGGCGCGGA 49
CCGCGCCAGAAGGGTCCG 49
CGCGCCAGAAGGGTCCGC 49
AGCGGACCCTTCTGGCGC 56
CAGCGGACCCTTCTGGCG 56
GCAGCGGACCCTTCTGGC 56
AGCAGCGGACCCTTCTGG 56
CAGAAGGGTCCGCTGCTC 56
AGAAGGGTCCGCTGCTCA 56
CTGAGCAGCGGACCCTTC 56
AAGGGTCCGCTGCTCAGG 56
AGGGTCCGCTGCTCAGGC 56
GGGTCCGCTGCTCAGGCA 56
CTGCCTGAGCAGCGGACC 56
GCTGCCTGAGCAGCGGAC 56
TCCGCTGCTCAGGCAGCA 56
ATGCTGCCTGAGCAGCGG 56
CGCTGCTCAGGCAGCATC 56
GCTGCTCAGGCAGCATCC 56
CTGCTCAGGCAGCATCCC 56
GGGGATGCTGCCTGAGCA 56
CGGGGATGCTGCCTGAGC 56
ACGGGGATGCTGCCTGAG 56
CACGGGGATGCTGCCTGA 56
CAGGCAGCATCCCCGTGC 56
AGGCAGCATCCCCGTGCC 56
AGGCACGGGGATGCTGCC 56
GAGGCACGGGGATGCTGC 56
AGAGGCACGGGGATGCTG 56
AGCATCCCCGTGCCTCTC 56
GCATCCCCGTGCCTCTCC 56
AGGAGAGGCACGGGGATG 56
ATCCCCGTGCCTCTCCTC 56
GGAGGAGAGGCACGGGGA 56
CCCCGTGCCTCTCCTCCA 56
CCCGTGCCTCTCCTCCAG 56
ACTGGAGGAGAGGCACGG 56
CACTGGAGGAGAGGCACG 56
CCACTGGAGGAGAGGCAC 56
CCCACTGGAGGAGAGGCA 56
ACCCACTGGAGGAGAGGC 56
CCTCTCCTCCAGTGGGTC 56
CTCTCCTCCAGTGGGTCC 56
GGGACCCACTGGAGGAGA 56
AGGGACCCACTGGAGGAG 56
GAGGGACCCACTGGAGGA 56
CCTCCAGTGGGTCCCTCA 56
CTCCAGTGGGTCCCTCAG 56
CCTGAGGGACCCACTGGA 56
ACCTGAGGGACCCACTGG 56
CAGTGGGTCCCTCAGGTA 56
AGTGGGTCCCTCAGGTAG 56
GTGGGTCCCTCAGGTAGA 56
TGGGTCCCTCAGGTAGAA 56
ATTCTACCTGAGGGACCC 56
GATTCTACCTGAGGGACC 56
CGATTCTACCTGAGGGAC 56
CCGATTCTACCTGAGGGA 56
CCCGATTCTACCTGAGGG 56
CCCCGATTCTACCTGAGG 56
CTCAGGTAGAATCGGGGC 56
TCAGGTAGAATCGGGGCA 56
CAGGTAGAATCGGGGCAG 56
AGGTAGAATCGGGGCAGG 56
GCCTGCCCCGATTCTACC 56
GGCCTGCCCCGATTCTAC 56
GGGCCTGCCCCGATTCTA 56
AGAATCGGGGCAGGCCCC 56
GAATCGGGGCAGGCCCCA 56
AATCGGGGCAGGCCCCAC 56
AGTGGGGCCTGCCCCGAT 56
CAGTGGGGCCTGCCCCGA 56
CCAGTGGGGCCTGCCCCG 56
GGGGCAGGCCCCACTGGA 56
GGGCAGGCCCCACTGGAC 56
CGTCCAGTGGGGCCTGCC 56
ACGTCCAGTGGGGCCTGC 56
CACGTCCAGTGGGGCCTG 56
AGGCCCCACTGGACGTGC 56
GGCCCCACTGGACGTGCA 56
CTGCACGTCCAGTGGGGC 56
CCCCACTGGACGTGCAGG 56
CCCACTGGACGTGCAGGG 56
CCACTGGACGTGCAGGGA 56
CACTGGACGTGCAGGGAG 56
ACTGGACGTGCAGGGAGG 56
CTGGACGTGCAGGGAGGA 56
CTCCTCCCTGCACGTCCA 56
CCTCCTCCCTGCACGTCC 56
GACGTGCAGGGAGGAGGC 56
ACGTGCAGGGAGGAGGCT 56
CGTGCAGGGAGGAGGCTC 56
CGAGCCTCCTCCCTGCAC 56
CCGAGCCTCCTCCCTGCA 56
GCAGGGAGGAGGCTCGGA 56
CAGGGAGGAGGCTCGGAG 56
AGGGAGGAGGCTCGGAGG 56
GGGAGGAGGCTCGGAGGA 56
ATCCTCCGAGCCTCCTCC 56
CATCCTCCGAGCCTCCTC 56
AGGAGGCTCGGAGGATGC 56
GGAGGCTCGGAGGATGCA 56
ATGCATCCTCCGAGCCTC 56
AGGCTCGGAGGATGCATC 56
GGATGCATCCTCCGAGCC 56
AGGATGCATCCTCCGAGC 56
AAGGATGCATCCTCCGAG 56
AAAGGATGCATCCTCCGA 56
CAAAGGATGCATCCTCCG 56
GCAAAGGATGCATCCTCC 56
GAGGATGCATCCTTTGCA 56
AGGATGCATCCTTTGCAG 56
CCTGCAAAGGATGCATCC 56
GATGCATCCTTTGCAGGA 56
ATGCATCCTTTGCAGGAC 56
GGTCCTGCAAAGGATGCA 56
GCATCCTTTGCAGGACCC 56
CATCCTTTGCAGGACCCG 56
ATCCTTTGCAGGACCCGG 56
ACCGGGTCCTGCAAAGGA 56
CCTTTGCAGGACCCGGTC 56
AGACCGGGTCCTGCAAAG 56
CAGACCGGGTCCTGCAAA 56
CCAGACCGGGTCCTGCAA 56
ACCAGACCGGGTCCTGCA 56
GCAGGACCCGGTCTGGTA 56
CAGGACCCGGTCTGGTAC 56
AGGACCCGGTCTGGTACA 56
CTGTACCAGACCGGGTCC 56
GACCCGGTCTGGTACAGC 56
ACCCGGTCTGGTACAGCA 56
CCCGGTCTGGTACAGCAG 56
CCGGTCTGGTACAGCAGC 56
CGGTCTGGTACAGCAGCA 56
CTGCTGCTGTACCAGACC 56
GTCTGGTACAGCAGCAGA 56
GTCTGCTGCTGTACCAGA 56
CGTCTGCTGCTGTACCAG 56
CCGTCTGCTGCTGTACCA 56
GGTACAGCAGCAGACGGA 56
CTCCGTCTGCTGCTGTAC 56
GCTCCGTCTGCTGCTGTA 56
ACAGCAGCAGACGGAGCC 56
CAGCAGCAGACGGAGCCA 56
AGCAGCAGACGGAGCCAT 56
GATGGCTCCGTCTGCTGC 56
AGATGGCTCCGTCTGCTG 56
AGCAGACGGAGCCATCTC 56
GCAGACGGAGCCATCTCC 56
CAGACGGAGCCATCTCCC 56
AGACGGAGCCATCTCCCG 56
CCGGGAGATGGCTCCGTC 56
ACGGAGCCATCTCCCGGG 56
CCCCGGGAGATGGCTCCG 56
GCCCCGGGAGATGGCTCC 56
AGCCCCGGGAGATGGCTC 56
AAGCCCCGGGAGATGGCT 56
AAAGCCCCGGGAGATGGC 56
CCATCTCCCGGGGCTTTC 56
AGAAAGCCCCGGGAGATG 56
ATCTCCCGGGGCTTTCTG 56
CCAGAAAGCCCCGGGAGA 56
CTCCCGGGGCTTTCTGGC 56
AGCCAGAAAGCCCCGGGA 56
AAGCCAGAAAGCCCCGGG 56
CCGGGGCTTTCTGGCTTC 56
AGAAGCCAGAAAGCCCCG 56
GAGAAGCCAGAAAGCCCC 56
GGAGAAGCCAGAAAGCCC 56
CGGAGAAGCCAGAAAGCC 56
GCTTTCTGGCTTCTCCGA 56
CTCGGAGAAGCCAGAAAG 56
CCTCGGAGAAGCCAGAAA 56
CCCTCGGAGAAGCCAGAA 56
ACCCTCGGAGAAGCCAGA 56
CACCCTCGGAGAAGCCAG 56
ACACCCTCGGAGAAGCCA 56
AACACCCTCGGAGAAGCC 56
GAACACCCTCGGAGAAGC 56
CTTCTCCGAGGGTGTTCA 56
CTGAACACCCTCGGAGAA 56
CCTGAACACCCTCGGAGA 56
CTCCGAGGGTGTTCAGGA 56
CTCCTGAACACCCTCGGA 56
ACTCCTGAACACCCTCGG 56
CGAGGGTGTTCAGGAGTC 56
AGACTCCTGAACACCCTC 56
AGGGTGTTCAGGAGTCTC 56
GGAGACTCCTGAACACCC 56
GGGAGACTCCTGAACACC 56
GTGTTCAGGAGTCTCCCA 56
TGTTCAGGAGTCTCCCAA 56
CTTGGGAGACTCCTGAAC 56
ACTTGGGAGACTCCTGAA 56
CACTTGGGAGACTCCTGA 56
CAGGAGTCTCCCAAGTGC 56
AGGAGTCTCCCAAGTGCA 19
GGAGTCTCCCAAGTGCAC 19
GAGTCTCCCAAGTGCACA 19
AGTCTCCCAAGTGCACAG 19
CCTGTGCACTTGGGAGAC 19
CCCTGTGCACTTGGGAGA 19
CCCCTGTGCACTTGGGAG 19
GCCCCTGTGCACTTGGGA 19
AGCCCCTGTGCACTTGGG 19
CCAAGTGCACAGGGGCTC 19
CAAGTGCACAGGGGCTCG 19
AAGTGCACAGGGGCTCGT 19
AGTGCACAGGGGCTCGTG 19
GCACGAGCCCCTGTGCAC 19
GGCACGAGCCCCTGTGCA 19
GCACAGGGGCTCGTGCCC 19
CACAGGGGCTCGTGCCCA 19
ACAGGGGCTCGTGCCCAA 19
CAGGGGCTCGTGCCCAAA 56
AGGGGCTCGTGCCCAAAG 56
CCTTTGGGCACGAGCCCC 56
CCCTTTGGGCACGAGCCC 56
ACCCTTTGGGCACGAGCC 56
CACCCTTTGGGCACGAGC 56
CCACCCTTTGGGCACGAG 56
TCCACCCTTTGGGCACGA 56
CGTGCCCAAAGGGTGGAG 56
CCTCCACCCTTTGGGCAC 56
ACCTCCACCCTTTGGGCA 56
GACCTCCACCCTTTGGGC 56
CCCAAAGGGTGGAGGTCG 56
CCAAAGGGTGGAGGTCGC 3
CAAAGGGTGGAGGTCGCA 3
AAAGGGTGGAGGTCGCAC 3
AAGGGTGGAGGTCGCACC 3
AGGGTGGAGGTCGCACCG 3
GCGGTGCGACCTCCACCC 3
AGCGGTGCGACCTCCACC 3
AAGCGGTGCGACCTCCAC 3
GAAGCGGTGCGACCTCCA 3
CGAAGCGGTGCGACCTCC 3
GAGGTCGCACCGCTTCGC 3
AGCGAAGCGGTGCGACCT 3
GAGCGAAGCGGTGCGACC 3
GTCGCACCGCTTCGCTCA 3
TCGCACCGCTTCGCTCAA 3
ATTGAGCGAAGCGGTGCG 3
AATTGAGCGAAGCGGTGC 56
CACCGCTTCGCTCAATTC 56
ACCGCTTCGCTCAATTCA 56
CCGCTTCGCTCAATTCAG 56
CCTGAATTGAGCGAAGCG 56
GCTTCGCTCAATTCAGGA 56
CTCCTGAATTGAGCGAAG 56
ACTCCTGAATTGAGCGAA 56
CACTCCTGAATTGAGCGA 56
CCACTCCTGAATTGAGCG 56
GCTCAATTCAGGAGTGGA 56
CTCAATTCAGGAGTGGAG 56
TCAATTCAGGAGTGGAGA 56
CAATTCAGGAGTGGAGAA 56
AATTCAGGAGTGGAGAAG 56
ATTCAGGAGTGGAGAAGG 56
TCCTTCTCCACTCCTGAA 56
TCAGGAGTGGAGAAGGAA 55
CAGGAGTGGAGAAGGAAG 55
AGGAGTGGAGAAGGAAGC 55
AGCTTCCTTCTCCACTCC 55
GAGTGGAGAAGGAAGCTA 55
AGTGGAGAAGGAAGCTAG 55
GTGGAGAAGGAAGCTAGA 55
CTCTAGCTTCCTTCTCCA 55
CCTCTAGCTTCCTTCTCC 55
GAGAAGGAAGCTAGAGGA 55
AGAAGGAAGCTAGAGGAC 55
GAAGGAAGCTAGAGGACC 55
AAGGAAGCTAGAGGACCC 55
AGGAAGCTAGAGGACCCT 55
GAGGGTCCTCTAGCTTCC 55
AGAGGGTCCTCTAGCTTC 55
AAGCTAGAGGACCCTCTG 55
AGCTAGAGGACCCTCTGG 55
GCTAGAGGACCCTCTGGA 55
CTAGAGGACCCTCTGGAG 56
CCTCCAGAGGGTCCTCTA 56
ACCTCCAGAGGGTCCTCT 56
CACCTCCAGAGGGTCCTC 56
AGGACCCTCTGGAGGTGG 56
GCCACCTCCAGAGGGTCC 56
GACCCTCTGGAGGTGGCA 56
ACCCTCTGGAGGTGGCAG 56
CCCTCTGGAGGTGGCAGG 56
ACCTGCCACCTCCAGAGG 56
AACCTGCCACCTCCAGAG 55
AAACCTGCCACCTCCAGA 55
CTGGAGGTGGCAGGTTTA 55
TGGAGGTGGCAGGTTTAA 55
ATTAAACCTGCCACCTCC 55
CATTAAACCTGCCACCTC 55
ACATTAAACCTGCCACCT 55
GACATTAAACCTGCCACC 55
GGACATTAAACCTGCCAC 55
AGGACATTAAACCTGCCA 55
CAGGACATTAAACCTGCC 55
GCAGGACATTAAACCTGC 55
AGCAGGACATTAAACCTG 55
AAGCAGGACATTAAACCT 55
AAAGCAGGACATTAAACC 53
AAAAGCAGGACATTAAAC 53
AAAAAGCAGGACATTAAA 53
AAAAAAGCAGGACATTAA 53
TAAAAAAGCAGGACATTA 53
AATGTCCTGCTTTTTTAT 53
AATAAAAAAGCAGGACAT 53
AAATAAAAAAGCAGGACA 53
GTCCTGCTTTTTTATTTA 53
ATAAATAAAAAAGCAGGA 53
AATAAATAAAAAAGCAGG 53
AAATAAATAAAAAAGCAG 53
TAAATAAATAAAAAAGCA 53
ATAAATAAATAAAAAAGC 53
AATAAATAAATAAAAAAG 53
AAATAAATAAATAAAAAA 53
TAAATAAATAAATAAAAA 53
ATAAATAAATAAATAAAA 53
AATAAATAAATAAATAAA 362
AAATAAATAAATAAATAA 364
TAAATAAATAAATAAATA 309
ATAAATAAATAAATAAAT 309
AATAAATAAATAAATAAA 362
AAATAAATAAATAAATAA 364
TAAATAAATAAATAAATA 309
ATAAATAAATAAATAAAT 309
AATAAATAAATAAATAAA 362
AAATAAATAAATAAATAA 364
TAAATAAATAAATAAATA 309
ATAAATAAATAAATAAAT 309
AATAAATAAATAAATAAA 362
AAATAAATAAATAAATAA 364
TAAATAAATAAATAAATA 309
ATAAATAAATAAATAAAT 309
AATAAATAAATAAATAAA 362
AAATAAATAAATAAATAA 364
TAAATAAATAAATAAATA 309
ATAAATAAATAAATAAAT 309
AATAAATAAATAAATAAA 362
AAATAAATAAATAAATAA 364
TAAATAAATAAATAAATA 309
ATAAATAAATAAATAAAT 309
AATAAATAAATAAATAAA 362
AAATAAATAAATAAATAA 364
TAAATAAATAAATAAATA 309
ATAAATAAATAAATAAAT 309
AATAAATAAATAAATAAA 362
AAATAAATAAATAAATAA 364
AAAATAAATAAATAAATA 55
ATTTATTTATTTATTTTG 55
ACAAAATAAATAAATAAA 55
TACAAAATAAATAAATAA 55
TATTTATTTATTTTGTAA 55
ATTACAAAATAAATAAAT 55
GATTACAAAATAAATAAA 55
TGATTACAAAATAAATAA 55
TATTTATTTTGTAATCAA 55
ATTTATTTTGTAATCAAC 55
AGTTGATTACAAAATAAA 55
CAGTTGATTACAAAATAA 55
TATTTTGTAATCAACTGA 55
ATTTTGTAATCAACTGAA 55
TTTCAGTTGATTACAAAA 55
CTTTCAGTTGATTACAAA 55
TCTTTCAGTTGATTACAA 55
TGTAATCAACTGAAAGAA 55
CTTCTTTCAGTTGATTAC 55
CCTTCTTTCAGTTGATTA 55
AATCAACTGAAAGAAGGC 55
ATCAACTGAAAGAAGGCA 55
CTGCCTTCTTTCAGTTGA 55
CAACTGAAAGAAGGCAGA 55
AACTGAAAGAAGGCAGAA 55
ACTGAAAGAAGGCAGAAG 55
CCTTCTGCCTTCTTTCAG 55
TCCTTCTGCCTTCTTTCA 55
CTCCTTCTGCCTTCTTTC 55
AAAGAAGGCAGAAGGAGT 55
AAGAAGGCAGAAGGAGTC 55
AGAAGGCAGAAGGAGTCG 55
GAAGGCAGAAGGAGTCGA 55
AAGGCAGAAGGAGTCGAT 55
AGGCAGAAGGAGTCGATG 55
CCATCGACTCCTTCTGCC 55
CCCATCGACTCCTTCTGC 55
CAGAAGGAGTCGATGGGC 55
AGAAGGAGTCGATGGGCC 55
AGGCCCATCGACTCCTTC 55
AAGGAGTCGATGGGCCTC 55
AGAGGCCCATCGACTCCT 55
AAGAGGCCCATCGACTCC 55
GAGTCGATGGGCCTCTTA 55
AGTCGATGGGCCTCTTAG 55
CCTAAGAGGCCCATCGAC 55
GCCTAAGAGGCCCATCGA 55
CGATGGGCCTCTTAGGCC 55
CGGCCTAAGAGGCCCATC 55
ATGGGCCTCTTAGGCCGG 55
TCCGGCCTAAGAGGCCCA 55
GGGCCTCTTAGGCCGGAA 55
GGCCTCTTAGGCCGGAAA 55
GCCTCTTAGGCCGGAAAC 55
CCTCTTAGGCCGGAAACC 55
AGGTTTCCGGCCTAAGAG 55
AAGGTTTCCGGCCTAAGA 55
CTTAGGCCGGAAACCTTA 55
GTAAGGTTTCCGGCCTAA 55
TAGGCCGGAAACCTTACA 55
AGGCCGGAAACCTTACAA 55
CTTGTAAGGTTTCCGGCC 55
GCCGGAAACCTTACAAGC 55
CCGGAAACCTTACAAGCA 55
ATGCTTGTAAGGTTTCCG 55
GGAAACCTTACAAGCATA 55
CTATGCTTGTAAGGTTTC 55
AAACCTTACAAGCATAGG 55
AACCTTACAAGCATAGGA 55
ACCTTACAAGCATAGGAC 55
CCTTACAAGCATAGGACC 55
CTTACAAGCATAGGACCA 55
TTACAAGCATAGGACCAA 55
CTTGGTCCTATGCTTGTA 55
ACAAGCATAGGACCAAGG 55
CAAGCATAGGACCAAGGC 55
AAGCATAGGACCAAGGCA 55
AGCATAGGACCAAGGCAG 55
GCATAGGACCAAGGCAGA 55
CATAGGACCAAGGCAGAA 55
ATAGGACCAAGGCAGAAA 55
TAGGACCAAGGCAGAAAA 55
AGGACCAAGGCAGAAAAG 55
CCTTTTCTGCCTTGGTCC 55
ACCTTTTCTGCCTTGGTC 55
ACCAAGGCAGAAAAGGTC 55
CCAAGGCAGAAAAGGTCC 55
CAAGGCAGAAAAGGTCCA 55
AAGGCAGAAAAGGTCCAG 55
AGGCAGAAAAGGTCCAGA 55
CTCTGGACCTTTTCTGCC 55
CCTCTGGACCTTTTCTGC 56
CAGAAAAGGTCCAGAGGG 56
ACCCTCTGGACCTTTTCT 56
AACCCTCTGGACCTTTTC 56
AAAAGGTCCAGAGGGTTC 56
AAAGGTCCAGAGGGTTCA 56
AAGGTCCAGAGGGTTCAT 56
AGGTCCAGAGGGTTCATG 56
CCATGAACCCTCTGGACC 56
ACCATGAACCCTCTGGAC 56
GACCATGAACCCTCTGGA 55
CCAGAGGGTTCATGGTCC 55
AGGACCATGAACCCTCTG 55
AGAGGGTTCATGGTCCTC 55
GAGGGTTCATGGTCCTCC 55
AGGGTTCATGGTCCTCCG 55
ACGGAGGACCATGAACCC 55
AACGGAGGACCATGAACC 55
GAACGGAGGACCATGAAC 55
GGAACGGAGGACCATGAA 55
TCATGGTCCTCCGTTCCA 55
CATGGTCCTCCGTTCCAC 55
ATGGTCCTCCGTTCCACC 55
AGGTGGAACGGAGGACCA 55
CAGGTGGAACGGAGGACC 55
GTCCTCCGTTCCACCTGA 55
TCCTCCGTTCCACCTGAA 55
ATTCAGGTGGAACGGAGG 55
CTCCGTTCCACCTGAATC 55
GGATTCAGGTGGAACGGA 55
CCGTTCCACCTGAATCCA 55
CGTTCCACCTGAATCCAG 55
GCTGGATTCAGGTGGAAC 55
AGCTGGATTCAGGTGGAA 55
TAGCTGGATTCAGGTGGA 55
CCACCTGAATCCAGCTAG 55
CACCTGAATCCAGCTAGA 55
ACCTGAATCCAGCTAGAG 55
CCTGAATCCAGCTAGAGA 55
CTCTCTAGCTGGATTCAG 55
GCTCTCTAGCTGGATTCA 55
CGCTCTCTAGCTGGATTC 55
AATCCAGCTAGAGAGCGA 55
ATCCAGCTAGAGAGCGAG 55
GCTCGCTCTCTAGCTGGA 55
CCAGCTAGAGAGCGAGCC 55
CAGCTAGAGAGCGAGCCA 55
AGCTAGAGAGCGAGCCAG 55
CCTGGCTCGCTCTCTAGC 55
CCCTGGCTCGCTCTCTAG 55
CCCCTGGCTCGCTCTCTA 55
AGAGAGCGAGCCAGGGGG 55
GAGAGCGAGCCAGGGGGA 55
AGAGCGAGCCAGGGGGAT 55
GAGCGAGCCAGGGGGATA 55
AGCGAGCCAGGGGGATAG 55
CCTATCCCCCTGGCTCGC 55
ACCTATCCCCCTGGCTCG 55
CACCTATCCCCCTGGCTC 55
ACACCTATCCCCCTGGCT 55
CACACCTATCCCCCTGGC 55
CCAGGGGGATAGGTGTGC 55
CAGGGGGATAGGTGTGCC 55
AGGGGGATAGGTGTGCCC 55
GGGGCACACCTATCCCCC 55
AGGGGCACACCTATCCCC 55
GAGGGGCACACCTATCCC 55
CGAGGGGCACACCTATCC 55
ACGAGGGGCACACCTATC 55
ATAGGTGTGCCCCTCGTC 55
CGACGAGGGGCACACCTA 55
AGGTGTGCCCCTCGTCGC 55
GGCGACGAGGGGCACACC 55
GGGCGACGAGGGGCACAC 55
CGGGCGACGAGGGGCACA 55
ACGGGCGACGAGGGGCAC 55
CACGGGCGACGAGGGGCA 55
GCACGGGCGACGAGGGGC 55
CCCCTCGTCGCCCGTGCG 55
CCCTCGTCGCCCGTGCGC 55
AGCGCACGGGCGACGAGG 55
CAGCGCACGGGCGACGAG 55
TCAGCGCACGGGCGACGA 55
CGTCGCCCGTGCGCTGAG 55
CCTCAGCGCACGGGCGAC 55
GCCTCAGCGCACGGGCGA 55
CGCCCGTGCGCTGAGGCA 55
GCCCGTGCGCTGAGGCAC 55
AGTGCCTCAGCGCACGGG 55
CAGTGCCTCAGCGCACGG 55
ACAGTGCCTCAGCGCACG 55
GACAGTGCCTCAGCGCAC 55
TGACAGTGCCTCAGCGCA 55
GCGCTGAGGCACTGTCAC 55
CGCTGAGGCACTGTCACG 54
GCGTGACAGTGCCTCAGC 54
CTGAGGCACTGTCACGCA 54
TGAGGCACTGTCACGCAA 54
GAGGCACTGTCACGCAAA 54
AGGCACTGTCACGCAAAG 54
GGCACTGTCACGCAAAGA 54
CTCTTTGCGTGACAGTGC 54
CACTGTCACGCAAAGAGA 54
ACTGTCACGCAAAGAGAC 54
CTGTCACGCAAAGAGACA 54
ATGTCTCTTTGCGTGACA 54
AATGTCTCTTTGCGTGAC 54
GAATGTCTCTTTGCGTGA 54
CACGCAAAGAGACATTCA 54
ACGCAAAGAGACATTCAC 54
CGCAAAGAGACATTCACC 54
AGGTGAATGTCTCTTTGC 55
AAGGTGAATGTCTCTTTG 56
AAAGAGACATTCACCTTC 56
AAGAGACATTCACCTTCC 56
AGAGACATTCACCTTCCA 56
GAGACATTCACCTTCCAC 56
AGACATTCACCTTCCACG 55
ACGTGGAAGGTGAATGTC 55
ACATTCACCTTCCACGTC 55
CATTCACCTTCCACGTCA 55
ATTCACCTTCCACGTCAA 55
GTTGACGTGGAAGGTGAA 55
CGTTGACGTGGAAGGTGA 55
CACCTTCCACGTCAACGC 55
ACCTTCCACGTCAACGCA 55
CCTTCCACGTCAACGCAC 55
CTTCCACGTCAACGCACC 55
AGGTGCGTTGACGTGGAA 55
AAGGTGCGTTGACGTGGA 55
AAAGGTGCGTTGACGTGG 55
CACGTCAACGCACCTTTA 55
ACGTCAACGCACCTTTAA 55
CGTCAACGCACCTTTAAG 55
CCTTAAAGGTGCGTTGAC 55
CCCTTAAAGGTGCGTTGA 55
CAACGCACCTTTAAGGGC 55
AACGCACCTTTAAGGGCG 55
ACGCACCTTTAAGGGCGA 55
CGCACCTTTAAGGGCGAG 55
GCACCTTTAAGGGCGAGA 55
CACCTTTAAGGGCGAGAG 55
ACCTTTAAGGGCGAGAGC 55
CCTTTAAGGGCGAGAGCG 55
CCGCTCTCGCCCTTAAAG 55
ACCGCTCTCGCCCTTAAA 55
GACCGCTCTCGCCCTTAA 55
GGACCGCTCTCGCCCTTA 55
AAGGGCGAGAGCGGTCCG 55
AGGGCGAGAGCGGTCCGC 55
GGCGGACCGCTCTCGCCC 55
CGGCGGACCGCTCTCGCC 55
ACGGCGGACCGCTCTCGC 55
CACGGCGGACCGCTCTCG 55
GAGAGCGGTCCGCCGTGC 55
AGAGCGGTCCGCCGTGCC 55
GAGCGGTCCGCCGTGCCC 55
AGCGGTCCGCCGTGCCCA 55
GCGGTCCGCCGTGCCCAA 55
CGGTCCGCCGTGCCCAAG 55
GGTCCGCCGTGCCCAAGA 55
CTCTTGGGCACGGCGGAC 55
CCTCTTGGGCACGGCGGA 55
CCGCCGTGCCCAAGAGGA 55
CGCCGTGCCCAAGAGGAA 55
GCCGTGCCCAAGAGGAAC 55
CCGTGCCCAAGAGGAACG 55
CCGTTCCTCTTGGGCACG 55
CCCGTTCCTCTTGGGCAC 54
TCCCGTTCCTCTTGGGCA 54
ATCCCGTTCCTCTTGGGC 54
CATCCCGTTCCTCTTGGG 54
CCAAGAGGAACGGGATGA 54
CAAGAGGAACGGGATGAC 54
AAGAGGAACGGGATGACA 54
AGAGGAACGGGATGACAT 54
AATGTCATCCCGTTCCTC 54
AGGAACGGGATGACATTC 54
GGAACGGGATGACATTCA 54
GAACGGGATGACATTCAA 54
AACGGGATGACATTCAAC 54
ACGGGATGACATTCAACT 54
CAGTTGAATGTCATCCCG 54
CCAGTTGAATGTCATCCC 54
CCCAGTTGAATGTCATCC 54
GATGACATTCAACTGGGA 54
ATGACATTCAACTGGGAC 55
AGTCCCAGTTGAATGTCA 55
AAGTCCCAGTTGAATGTC 55
ACATTCAACTGGGACTTG 55
CATTCAACTGGGACTTGC 55
ATTCAACTGGGACTTGCC 55
AGGCAAGTCCCAGTTGAA 55
GAGGCAAGTCCCAGTTGA 55
CAACTGGGACTTGCCTCA 55
AACTGGGACTTGCCTCAC 55
ACTGGGACTTGCCTCACC 55
AGGTGAGGCAAGTCCCAG 55
AAGGTGAGGCAAGTCCCA 55
CAAGGTGAGGCAAGTCCC 55
CCAAGGTGAGGCAAGTCC 55
GACTTGCCTCACCTTGGC 55
ACTTGCCTCACCTTGGCT 55
AAGCCAAGGTGAGGCAAG 55
CAAGCCAAGGTGAGGCAA 55
CCAAGCCAAGGTGAGGCA 55
CCCAAGCCAAGGTGAGGC 55
CCCCAAGCCAAGGTGAGG 55
CCCCCAAGCCAAGGTGAG 55
TCACCTTGGCTTGGGGGA 55
CACCTTGGCTTGGGGGAC 55
ACCTTGGCTTGGGGGACC 55
AGGTCCCCCAAGCCAAGG 55
CTTGGCTTGGGGGACCTC 55
CGAGGTCCCCCAAGCCAA 55
TCGAGGTCCCCCAAGCCA 55
CTCGAGGTCCCCCAAGCC 55
GCTTGGGGGACCTCGAGA 55
CTCTCGAGGTCCCCCAAG 55
GCTCTCGAGGTCCCCCAA 55
TGCTCTCGAGGTCCCCCA 13
CTGCTCTCGAGGTCCCCC 13
ACTGCTCTCGAGGTCCCC 13
GACTGCTCTCGAGGTCCC 13
GGACCTCGAGAGCAGTCC 13
GACCTCGAGAGCAGTCCC 13
ACCTCGAGAGCAGTCCCG 13
ACGGGACTGCTCTCGAGG 13
CACGGGACTGCTCTCGAG 13
CCACGGGACTGCTCTCGA 13
CCCACGGGACTGCTCTCG 13
CCCCACGGGACTGCTCTC 13
AGAGCAGTCCCGTGGGGG 13
GAGCAGTCCCGTGGGGGC 13
AGCAGTCCCGTGGGGGCG 13
CCGCCCCCACGGGACTGC 13
ACCGCCCCCACGGGACTG 13
AGTCCCGTGGGGGCGGTG 13
ACACCGCCCCCACGGGAC 55
AACACCGCCCCCACGGGA 55
CCCGTGGGGGCGGTGTTA 55
CCGTGGGGGCGGTGTTAC 55
AGTAACACCGCCCCCACG 55
GAGTAACACCGCCCCCAC 55
CGAGTAACACCGCCCCCA 55
ACGAGTAACACCGCCCCC 55
CACGAGTAACACCGCCCC 55
CCACGAGTAACACCGCCC 55
ACCACGAGTAACACCGCC 55
CACCACGAGTAACACCGC 55
CCACCACGAGTAACACCG 55
ACCACCACGAGTAACACC 55
GTGTTACTCGTGGTGGTA 55
CTACCACCACGAGTAACA 55
GTTACTCGTGGTGGTAGA 55
TTACTCGTGGTGGTAGAA 55
CTTCTACCACCACGAGTA 55
ACTCGTGGTGGTAGAAGT 55
CACTTCTACCACCACGAG 55
CCACTTCTACCACCACGA 55
CGTGGTGGTAGAAGTGGA 55
CTCCACTTCTACCACCAC 55
CCTCCACTTCTACCACCA 55
CCCTCCACTTCTACCACC 55
GCCCTCCACTTCTACCAC 55
CGCCCTCCACTTCTACCA 55
ACGCCCTCCACTTCTACC 55
CACGCCCTCCACTTCTAC 55
ACACGCCCTCCACTTCTA 55
AGAAGTGGAGGGCGTGTC 55
GAAGTGGAGGGCGTGTCC 55
AAGTGGAGGGCGTGTCCG 55
AGTGGAGGGCGTGTCCGG 55
CCCGGACACGCCCTCCAC 55
ACCCGGACACGCCCTCCA 55
GGAGGGCGTGTCCGGGTA 55
GAGGGCGTGTCCGGGTAC 55
AGGGCGTGTCCGGGTACT 55
AAGTACCCGGACACGCCC 55
CAAGTACCCGGACACGCC 55
GCGTGTCCGGGTACTTGA 55
CGTGTCCGGGTACTTGAG 55
ACTCAAGTACCCGGACAC 55
AACTCAAGTACCCGGACA 55
GAACTCAAGTACCCGGAC 55
TCCGGGTACTTGAGTTCA 55
ATGAACTCAAGTACCCGG 55
CATGAACTCAAGTACCCG 55
CCATGAACTCAAGTACCC 55
CCCATGAACTCAAGTACC 55
GCCCATGAACTCAAGTAC 55
TACTTGAGTTCATGGGCA 55
ACTTGAGTTCATGGGCAT 55
CTTGAGTTCATGGGCATC 55
AGATGCCCATGAACTCAA 55
GAGATGCCCATGAACTCA 55
AGAGATGCCCATGAACTC 55
AGTTCATGGGCATCTCTC 55
GGAGAGATGCCCATGAAC 55
GGGAGAGATGCCCATGAA 55
CGGGAGAGATGCCCATGA 55
CATGGGCATCTCTCCCGC 55
ATGGGCATCTCTCCCGCC 55
CGGCGGGAGAGATGCCCA 55
GCGGCGGGAGAGATGCCC 55
GGCATCTCTCCCGCCGCC 55
AGGCGGCGGGAGAGATGC 55
CATCTCTCCCGCCGCCTC 55
AGAGGCGGCGGGAGAGAT 55
GAGAGGCGGCGGGAGAGA 55
CTCTCCCGCCGCCTCTCA 55
CTGAGAGGCGGCGGGAGA 55
CTCCCGCCGCCTCTCAGC 55
GGCTGAGAGGCGGCGGGA 55
AGGCTGAGAGGCGGCGGG 55
CCGCCGCCTCTCAGCCTA 55
ATAGGCTGAGAGGCGGCG 55
GATAGGCTGAGAGGCGGC 55
AGATAGGCTGAGAGGCGG 55
CAGATAGGCTGAGAGGCG 55
GCAGATAGGCTGAGAGGC 55
CCTCTCAGCCTATCTGCA 55
CTCTCAGCCTATCTGCAC 55
GGTGCAGATAGGCTGAGA 55
CTCAGCCTATCTGCACCA 55
ATGGTGCAGATAGGCTGA 55
CAGCCTATCTGCACCATG 55
ACATGGTGCAGATAGGCT 55
GACATGGTGCAGATAGGC 55
AGACATGGTGCAGATAGG 55
CTATCTGCACCATGTCTC 55
TATCTGCACCATGTCTCA 55
ATCTGCACCATGTCTCAC 55
TCTGCACCATGTCTCACA 55
CTGCACCATGTCTCACAC 55
CGTGTGAGACATGGTGCA 55
ACGTGTGAGACATGGTGC 55
AACGTGTGAGACATGGTG 55
ACCATGTCTCACACGTTC 55
CCATGTCTCACACGTTCA 55
CATGTCTCACACGTTCAG 55
ACTGAACGTGTGAGACAT 55
AACTGAACGTGTGAGACA 55
CAACTGAACGTGTGAGAC 55
GCAACTGAACGTGTGAGA 55
CTCACACGTTCAGTTGCA 55
CTGCAACTGAACGTGTGA 55
CACACGTTCAGTTGCAGC 55
ACACGTTCAGTTGCAGCT 55
CACGTTCAGTTGCAGCTC 55
ACGTTCAGTTGCAGCTCT 55
AAGAGCTGCAACTGAACG 55
GTTCAGTTGCAGCTCTTA 55
GTAAGAGCTGCAACTGAA 55
GGTAAGAGCTGCAACTGA 55
CAGTTGCAGCTCTTACCG 55
ACGGTAAGAGCTGCAACT 55
AACGGTAAGAGCTGCAAC 55
AAACGGTAAGAGCTGCAA 55
AAAACGGTAAGAGCTGCA 55
CAAAACGGTAAGAGCTGC 55
CAGCTCTTACCGTTTTGA 55
AGCTCTTACCGTTTTGAA 55
CTTCAAAACGGTAAGAGC 55
CCTTCAAAACGGTAAGAG 55
GCCTTCAAAACGGTAAGA 55
CGCCTTCAAAACGGTAAG 55
GCGCCTTCAAAACGGTAA 55
TACCGTTTTGAAGGCGCA 55
ACCGTTTTGAAGGCGCAC 55
CCGTTTTGAAGGCGCACG 55
ACGTGCGCCTTCAAAACG 55
CACGTGCGCCTTCAAAAC 55
CCACGTGCGCCTTCAAAA 55
CCCACGTGCGCCTTCAAA 55
GCCCACGTGCGCCTTCAA 55
TGAAGGCGCACGTGGGCA 55
GAAGGCGCACGTGGGCAA 55
AAGGCGCACGTGGGCAAG 55
AGGCGCACGTGGGCAAGA 55
GGCGCACGTGGGCAAGAA 55
CTTCTTGCCCACGTGCGC 55
ACTTCTTGCCCACGTGCG 55
GACTTCTTGCCCACGTGC 55
CACGTGGGCAAGAAGTCC 55
ACGTGGGCAAGAAGTCCT 55
CAGGACTTCTTGCCCACG 55
CCAGGACTTCTTGCCCAC 55
CCCAGGACTTCTTGCCCA 55
GCCCAGGACTTCTTGCCC 55
GGCAAGAAGTCCTGGGCA 55
CTGCCCAGGACTTCTTGC 55
CAAGAAGTCCTGGGCAGC 55
AAGAAGTCCTGGGCAGCA 55
AGAAGTCCTGGGCAGCAC 49
GAAGTCCTGGGCAGCACA 49
AAGTCCTGGGCAGCACAA 49
AGTCCTGGGCAGCACAAG 49
GTCCTGGGCAGCACAAGA 49
TCCTGGGCAGCACAAGAA 49
CCTGGGCAGCACAAGAAA 49
CTGGGCAGCACAAGAAAG 49
ACTTTCTTGTGCTGCCCA 49
GACTTTCTTGTGCTGCCC 49
GGCAGCACAAGAAAGTCA 49
GCAGCACAAGAAAGTCAA 49
ATTGACTTTCTTGTGCTG 49
AGCACAAGAAAGTCAATC 49
GCACAAGAAAGTCAATCA 49
CACAAGAAAGTCAATCAC 49
ACAAGAAAGTCAATCACG 49
ACGTGATTGACTTTCTTG 49
AACGTGATTGACTTTCTT 55
AGAAAGTCAATCACGTTG 55
GAAAGTCAATCACGTTGA 55
AAAGTCAATCACGTTGAG 55
AAGTCAATCACGTTGAGA 55
AGTCAATCACGTTGAGAC 55
GTCAATCACGTTGAGACA 55
CTGTCTCAACGTGATTGA 55
CAATCACGTTGAGACAGA 55
AATCACGTTGAGACAGAG 55
ATCACGTTGAGACAGAGA 55
CTCTCTGTCTCAACGTGA 55
CACGTTGAGACAGAGAGA 55
ACGTTGAGACAGAGAGAG 55
CGTTGAGACAGAGAGAGC 55
GTTGAGACAGAGAGAGCA 55
CTGCTCTCTCTGTCTCAA 55
CCTGCTCTCTCTGTCTCA 55
GAGACAGAGAGAGCAGGA 55
AGACAGAGAGAGCAGGAG 55
GACAGAGAGAGCAGGAGA 55
ACAGAGAGAGCAGGAGAG 55
CAGAGAGAGCAGGAGAGG 55
AGAGAGAGCAGGAGAGGA 55
GAGAGAGCAGGAGAGGAA 55
AGAGAGCAGGAGAGGAAG 55
ACTTCCTCTCCTGCTCTC 55
AGAGCAGGAGAGGAAGTG 55
CCACTTCCTCTCCTGCTC 55
AGCAGGAGAGGAAGTGGG 55
GCAGGAGAGGAAGTGGGC 55
CAGGAGAGGAAGTGGGCC 55
AGGAGAGGAAGTGGGCCC 55
GGAGAGGAAGTGGGCCCC 55
GAGAGGAAGTGGGCCCCA 55
AGAGGAAGTGGGCCCCAG 55
GAGGAAGTGGGCCCCAGC 6
AGGAAGTGGGCCCCAGCA 6
CTGCTGGGGCCCACTTCC 6
GAAGTGGGCCCCAGCAGA 6
AAGTGGGCCCCAGCAGAA 6
AGTGGGCCCCAGCAGAAG 6
ACTTCTGCTGGGGCCCAC 6
CACTTCTGCTGGGGCCCA 6
CCACTTCTGCTGGGGCCC 6
CCCACTTCTGCTGGGGCC 6
GCCCACTTCTGCTGGGGC 6
CCCCAGCAGAAGTGGGCG 6
CCCAGCAGAAGTGGGCGA 6
CCAGCAGAAGTGGGCGAG 6
CAGCAGAAGTGGGCGAGA 6
AGCAGAAGTGGGCGAGAG 6
GCAGAAGTGGGCGAGAGA 6
CAGAAGTGGGCGAGAGAG 6
AGAAGTGGGCGAGAGAGC 55
CGCTCTCTCGCCCACTTC 55
AAGTGGGCGAGAGAGCGT 55
AACGCTCTCTCGCCCACT 55
CAACGCTCTCTCGCCCAC 55
CCAACGCTCTCTCGCCCA 55
CCCAACGCTCTCTCGCCC 55
ACCCAACGCTCTCTCGCC 55
CACCCAACGCTCTCTCGC 55
CCACCCAACGCTCTCTCG 55
CCCACCCAACGCTCTCTC 55
AGAGAGCGTTGGGTGGGA 55
GAGAGCGTTGGGTGGGAA 55
AGAGCGTTGGGTGGGAAC 55
CGTTCCCACCCAACGCTC 54
ACGTTCCCACCCAACGCT 54
CACGTTCCCACCCAACGC 54
CCACGTTCCCACCCAACG 54
GCCACGTTCCCACCCAAC 54
TGCCACGTTCCCACCCAA 54
GTGCCACGTTCCCACCCA 54
CGTGCCACGTTCCCACCC 54
GGTGGGAACGTGGCACGA 54
CTCGTGCCACGTTCCCAC 54
TCTCGTGCCACGTTCCCA 54
CTCTCGTGCCACGTTCCC 54
GGAACGTGGCACGAGAGA 54
CTCTCTCGTGCCACGTTC 54
AACGTGGCACGAGAGAGA 54
ACGTGGCACGAGAGAGAG 54
CGTGGCACGAGAGAGAGA 54
GTGGCACGAGAGAGAGAA 54
TGGCACGAGAGAGAGAAA 55
ATTTCTCTCTCTCGTGCC 55
AATTTCTCTCTCTCGTGC 55
CACGAGAGAGAGAAATTA 55
ACGAGAGAGAGAAATTAT 55
CATAATTTCTCTCTCTCG 55
GAGAGAGAGAAATTATGA 55
AGAGAGAGAAATTATGAG 55
GAGAGAGAAATTATGAGA 55
AGAGAGAAATTATGAGAT 55
AATCTCATAATTTCTCTC 51
AGAGAAATTATGAGATTG 51
GAGAAATTATGAGATTGA 51
AGAAATTATGAGATTGAG 28
GAAATTATGAGATTGAGA 28
AAATTATGAGATTGAGAG 28
AATTATGAGATTGAGAGA 28
ATTATGAGATTGAGAGAG 28
TCTCTCTCAATCTCATAA 28
CTCTCTCTCAATCTCATA 28
ATGAGATTGAGAGAGAGA 28
CTCTCTCTCTCAATCTCA 28
GAGATTGAGAGAGAGAGA 28
AGATTGAGAGAGAGAGAG 28
GATTGAGAGAGAGAGAGA 28
ATTGAGAGAGAGAGAGAG 28
TCTCTCTCTCTCTCTCAA 28
CTCTCTCTCTCTCTCTCA 28
GAGAGAGAGAGAGAGAGA 317
AGAGAGAGAGAGAGAGAG 289
GAGAGAGAGAGAGAGAGA 317
AGAGAGAGAGAGAGAGAG 289
GAGAGAGAGAGAGAGAGA 317
AGAGAGAGAGAGAGAGAG 289
GAGAGAGAGAGAGAGAGA 317
AGAGAGAGAGAGAGAGAG 289
GAGAGAGAGAGAGAGAGA 317
AGAGAGAGAGAGAGAGAA 56
GAGAGAGAGAGAGAGAAA 56
AGAGAGAGAGAGAGAAAG 56
GAGAGAGAGAGAGAAAGA 56
AGAGAGAGAGAGAAAGAG 56
GAGAGAGAGAGAAAGAGA 56
AGAGAGAGAGAAAGAGAA 106
GAGAGAGAGAAAGAGAAA 106
AGAGAGAGAAAGAGAAAG 106
GAGAGAGAAAGAGAAAGA 106
AGAGAGAAAGAGAAAGAG 107
GAGAGAAAGAGAAAGAGA 107
AGAGAAAGAGAAAGAGAG 55
GAGAAAGAGAAAGAGAGA 55
AGAAAGAGAAAGAGAGAG 51
GAAAGAGAAAGAGAGAGA 51
AAAGAGAAAGAGAGAGAG 51
AAGAGAAAGAGAGAGAGA 51
AGAGAAAGAGAGAGAGAA 51
GAGAAAGAGAGAGAGAAA 51
AGAAAGAGAGAGAGAAAG 51
GAAAGAGAGAGAGAAAGA 51
AAAGAGAGAGAGAAAGAG 51
AAGAGAGAGAGAAAGAGA 51
AGAGAGAGAGAAAGAGAA 106
GAGAGAGAGAAAGAGAAA 106
AGAGAGAGAAAGAGAAAG 106
GAGAGAGAAAGAGAAAGA 106
AGAGAGAAAGAGAAAGAG 107
GAGAGAAAGAGAAAGAGA 107
AGAGAAAGAGAAAGAGAC 52
GAGAAAGAGAAAGAGACA 52
AGAAAGAGAAAGAGACAG 52
GAAAGAGAAAGAGACAGA 52
AAAGAGAAAGAGACAGAG 52
AAGAGAAAGAGACAGAGA 52
AGAGAAAGAGACAGAGAA 55
GAGAAAGAGACAGAGAAA 55
AGAAAGAGACAGAGAAAA 55
CTTTTCTCTGTCTCTTTC 55
AAAGAGACAGAGAAAAGA 55
AAGAGACAGAGAAAAGAA 55
AGAGACAGAGAAAAGAAA 55
GAGACAGAGAAAAGAAAC 55
AGACAGAGAAAAGAAACT 55
GACAGAGAAAAGAAACTA 55
ACAGAGAAAAGAAACTAT 55
CAGAGAAAAGAAACTATG 55
ACATAGTTTCTTTTCTCT 55
AACATAGTTTCTTTTCTC 55
AGAAAAGAAACTATGTTG 55
ACAACATAGTTTCTTTTC 55
AAAAGAAACTATGTTGTT 55
AAACAACATAGTTTCTTT 55
AAGAAACTATGTTGTTTA 55
AGAAACTATGTTGTTTAA 55
GAAACTATGTTGTTTAAA 55
AAACTATGTTGTTTAAAA 55
AACTATGTTGTTTAAAAT 55
ACTATGTTGTTTAAAATG 55
CTATGTTGTTTAAAATGC 55
GGCATTTTAAACAACATA 55
ATGTTGTTTAAAATGCCA 55
CTGGCATTTTAAACAACA 55
GCTGGCATTTTAAACAAC 55
CGCTGGCATTTTAAACAA 55
CCGCTGGCATTTTAAACA 55
GTTTAAAATGCCAGCGGA 55
TTCCGCTGGCATTTTAAA 55
TTAAAATGCCAGCGGAAA 55
CTTTCCGCTGGCATTTTA 55
AAAATGCCAGCGGAAAGT 55
AAATGCCAGCGGAAAGTC 55
AATGCCAGCGGAAAGTCC 55
ATGCCAGCGGAAAGTCCA 55
ATGGACTTTCCGCTGGCA 55
CATGGACTTTCCGCTGGC 55
CCAGCGGAAAGTCCATGG 55
CAGCGGAAAGTCCATGGG 55
AGCGGAAAGTCCATGGGG 55
CCCCCATGGACTTTCCGC 55
ACCCCCATGGACTTTCCG 55
CACCCCCATGGACTTTCC 55
GAAAGTCCATGGGGGTGA 55
AAAGTCCATGGGGGTGAA 55
AAGTCCATGGGGGTGAAA 55
AGTCCATGGGGGTGAAAG 55
GTCCATGGGGGTGAAAGA 55
CTCTTTCACCCCCATGGA 55
ACTCTTTCACCCCCATGG 55
CATGGGGGTGAAAGAGTC 55
ATGGGGGTGAAAGAGTCC 55
CGGACTCTTTCACCCCCA 55
CCGGACTCTTTCACCCCC 55
GCCGGACTCTTTCACCCC 55
GGGTGAAAGAGTCCGGCA 55
GGTGAAAGAGTCCGGCAA 55
ATTGCCGGACTCTTTCAC 55
CATTGCCGGACTCTTTCA 55
CCATTGCCGGACTCTTTC 55
AAAGAGTCCGGCAATGGC 55
AAGAGTCCGGCAATGGCC 55
AGAGTCCGGCAATGGCCA 55
CTGGCCATTGCCGGACTC 55
AGTCCGGCAATGGCCAGG 55
CCCTGGCCATTGCCGGAC 55
TCCCTGGCCATTGCCGGA 55
CCGGCAATGGCCAGGGAG 55
ACTCCCTGGCCATTGCCG 55
AACTCCCTGGCCATTGCC 55
GCAATGGCCAGGGAGTTA 55
CAATGGCCAGGGAGTTAG 55
AATGGCCAGGGAGTTAGC 55
ATGGCCAGGGAGTTAGCA 55
CTGCTAACTCCCTGGCCA 55
GCTGCTAACTCCCTGGCC 55
AGCTGCTAACTCCCTGGC 55
AAGCTGCTAACTCCCTGG 55
CAAGCTGCTAACTCCCTG 55
AGGGAGTTAGCAGCTTGG 55
GCCAAGCTGCTAACTCCC 55
CGCCAAGCTGCTAACTCC 55
ACGCCAAGCTGCTAACTC 55
AGTTAGCAGCTTGGCGTA 55
CTACGCCAAGCTGCTAAC 55
ACTACGCCAAGCTGCTAA 55
CACTACGCCAAGCTGCTA 55
ACACTACGCCAAGCTGCT 55
GACACTACGCCAAGCTGC 55
AGACACTACGCCAAGCTG 55
AAGACACTACGCCAAGCT 55
GAAGACACTACGCCAAGC 55
CTTGGCGTAGTGTCTTCC 55
GGGAAGACACTACGCCAA 55
TGGCGTAGTGTCTTCCCA 56
GGCGTAGTGTCTTCCCAC 56
AGTGGGAAGACACTACGC 56
CAGTGGGAAGACACTACG 56
ACAGTGGGAAGACACTAC 56
AACAGTGGGAAGACACTA 56
AAACAGTGGGAAGACACT 56
AAAACAGTGGGAAGACAC 56
CAAAACAGTGGGAAGACA 56
ACAAAACAGTGGGAAGAC 56
GACAAAACAGTGGGAAGA 56
AGACAAAACAGTGGGAAG 56
CAGACAAAACAGTGGGAA 56
ACAGACAAAACAGTGGGA 56
CCCACTGTTTTGTCTGTC 56
AGACAGACAAAACAGTGG 56
AAGACAGACAAAACAGTG 56
ACTGTTTTGTCTGTCTTG 56
CTGTTTTGTCTGTCTTGA 56
CTCAAGACAGACAAAACA 56
GTTTTGTCTGTCTTGAGA 56
TTCTCAAGACAGACAAAA 56
ATTCTCAAGACAGACAAA 56
TATTCTCAAGACAGACAA 56
CTATTCTCAAGACAGACA 56
GCTATTCTCAAGACAGAC 56
TCTGTCTTGAGAATAGCA 56
ATGCTATTCTCAAGACAG 56
AATGCTATTCTCAAGACA 56
GAATGCTATTCTCAAGAC 56
TCTTGAGAATAGCATTCA 56
CTTGAGAATAGCATTCAA 56
GTTGAATGCTATTCTCAA 56
CGTTGAATGCTATTCTCA 56
GAGAATAGCATTCAACGC 56
AGAATAGCATTCAACGCG 56
GAATAGCATTCAACGCGA 56
AATAGCATTCAACGCGAC 56
AGTCGCGTTGAATGCTAT 56
CAGTCGCGTTGAATGCTA 56
ACAGTCGCGTTGAATGCT 56
CACAGTCGCGTTGAATGC 56
ACACAGTCGCGTTGAATG 56
AACACAGTCGCGTTGAAT 56
GAACACAGTCGCGTTGAA 56
GGAACACAGTCGCGTTGA 56
CAACGCGACTGTGTTCCC 56
AACGCGACTGTGTTCCCG 56
ACGCGACTGTGTTCCCGC 56
CGCGACTGTGTTCCCGCA 56
CTGCGGGAACACAGTCGC 56
CGACTGTGTTCCCGCAGC 56
GACTGTGTTCCCGCAGCA 56
ACTGTGTTCCCGCAGCAG 56
CTGTGTTCCCGCAGCAGA 56
GTCTGCTGCGGGAACACA 56
CGTCTGCTGCGGGAACAC 56
ACGTCTGCTGCGGGAACA 56
AACGTCTGCTGCGGGAAC 56
TAACGTCTGCTGCGGGAA 56
CTAACGTCTGCTGCGGGA 56
CCCGCAGCAGACGTTAGG 56
CCGCAGCAGACGTTAGGC 56
CGCAGCAGACGTTAGGCC 56
CGGCCTAACGTCTGCTGC 56
CAGCAGACGTTAGGCCGC 56
AGCAGACGTTAGGCCGCT 56
CAGCGGCCTAACGTCTGC 56
CAGACGTTAGGCCGCTGC 56
AGACGTTAGGCCGCTGCC 56
GACGTTAGGCCGCTGCCC 56
ACGTTAGGCCGCTGCCCA 56
CGTTAGGCCGCTGCCCAC 56
CGTGGGCAGCGGCCTAAC 56
GCGTGGGCAGCGGCCTAA 56
GGCGTGGGCAGCGGCCTA 56
AGGCCGCTGCCCACGCCT 56
AAGGCGTGGGCAGCGGCC 56
CAAGGCGTGGGCAGCGGC 56
CCGCTGCCCACGCCTTGA 56
CGCTGCCCACGCCTTGAG 56
ACTCAAGGCGTGGGCAGC 56
CACTCAAGGCGTGGGCAG 56
GCACTCAAGGCGTGGGCA 56
GCCCACGCCTTGAGTGCC 56
CCCACGCCTTGAGTGCCG 56
CCACGCCTTGAGTGCCGG 56
CACGCCTTGAGTGCCGGA 56
ACGCCTTGAGTGCCGGAC 56
CGCCTTGAGTGCCGGACG 56
GCCTTGAGTGCCGGACGA 56
CCTTGAGTGCCGGACGAG 56
CCTCGTCCGGCACTCAAG 56
ACCTCGTCCGGCACTCAA 56
GACCTCGTCCGGCACTCA 56
GAGTGCCGGACGAGGTCA 56
AGTGCCGGACGAGGTCAA 56
GTGCCGGACGAGGTCAAC 56
TGCCGGACGAGGTCAACA 56
ATGTTGACCTCGTCCGGC 56
CCGGACGAGGTCAACATA 56
CGGACGAGGTCAACATAG 56
CCTATGTTGACCTCGTCC 56
GACGAGGTCAACATAGGC 56
ACGAGGTCAACATAGGCT 56
AAGCCTATGTTGACCTCG 56
AAAGCCTATGTTGACCTC 56
AGGTCAACATAGGCTTTC 56
GGAAAGCCTATGTTGACC 56
CGGAAAGCCTATGTTGAC 56
ACGGAAAGCCTATGTTGA 56
CAACATAGGCTTTCCGTC 56
AACATAGGCTTTCCGTCA 56
ACATAGGCTTTCCGTCAC 56
CATAGGCTTTCCGTCACA 56
ATAGGCTTTCCGTCACAG 56
TAGGCTTTCCGTCACAGA 56
AGGCTTTCCGTCACAGAA 56
ATTCTGTGACGGAAAGCC 56
GCTTTCCGTCACAGAATA 56
ATATTCTGTGACGGAAAG 56
CATATTCTGTGACGGAAA 56
ACATATTCTGTGACGGAA 56
AACATATTCTGTGACGGA 56
AAACATATTCTGTGACGG 56
CAAACATATTCTGTGACG 56
CCAAACATATTCTGTGAC 56
CCCAAACATATTCTGTGA 56
CACAGAATATGTTTGGGC 56
ACAGAATATGTTTGGGCA 56
CAGAATATGTTTGGGCAG 56
AGAATATGTTTGGGCAGG 56
GAATATGTTTGGGCAGGA 56
AATATGTTTGGGCAGGAA 56
ATATGTTTGGGCAGGAAG 56
TATGTTTGGGCAGGAAGA 56
ATCTTCCTGCCCAAACAT 56
GATCTTCCTGCCCAAACA 56
CGATCTTCCTGCCCAAAC 56
CCGATCTTCCTGCCCAAA 56
TCCGATCTTCCTGCCCAA 56
TGGGCAGGAAGATCGGAA 56
GGGCAGGAAGATCGGAAC 56
GGCAGGAAGATCGGAACA 56
GCAGGAAGATCGGAACAC 56
AGTGTTCCGATCTTCCTG 56
AAGTGTTCCGATCTTCCT 56
CAAGTGTTCCGATCTTCC 56
CCAAGTGTTCCGATCTTC 56
AAGATCGGAACACTTGGG 56
AGATCGGAACACTTGGGG 56
GATCGGAACACTTGGGGC 56
AGCCCCAAGTGTTCCGAT 56
CAGCCCCAAGTGTTCCGA 56
CCAGCCCCAAGTGTTCCG 56
CCCAGCCCCAAGTGTTCC 56
GAACACTTGGGGCTGGGC 56
AACACTTGGGGCTGGGCC 56
ACACTTGGGGCTGGGCCA 56
ATGGCCCAGCCCCAAGTG 56
ACTTGGGGCTGGGCCATC 56
AGATGGCCCAGCCCCAAG 56
TAGATGGCCCAGCCCCAA 56
GTAGATGGCCCAGCCCCA 56
GGGGCTGGGCCATCTACC 56
CGGTAGATGGCCCAGCCC 56
GCGGTAGATGGCCCAGCC 56
AGCGGTAGATGGCCCAGC 56
CTGGGCCATCTACCGCTC 56
GGAGCGGTAGATGGCCCA 56
GGGAGCGGTAGATGGCCC 56
GGCCATCTACCGCTCCCC 56
GCCATCTACCGCTCCCCC 56
CCATCTACCGCTCCCCCA 56
CATCTACCGCTCCCCCAC 56
ATCTACCGCTCCCCCACG 56
CCGTGGGGGAGCGGTAGA 56
CTACCGCTCCCCCACGGC 56
TACCGCTCCCCCACGGCA 56
ACCGCTCCCCCACGGCAC 56
CCGCTCCCCCACGGCACA 56
CGCTCCCCCACGGCACAC 56
GCTCCCCCACGGCACACA 56
CTCCCCCACGGCACACAC 56
CGTGTGTGCCGTGGGGGA 56
CCCCCACGGCACACACGA 56
CCCCACGGCACACACGAG 56
ACTCGTGTGTGCCGTGGG 56
CCACGGCACACACGAGTC 56
CACGGCACACACGAGTCG 56
ACGACTCGTGTGTGCCGT 56
CGGCACACACGAGTCGTC 56
GGCACACACGAGTCGTCA 56
CTGACGACTCGTGTGTGC 56
CACACACGAGTCGTCAGG 56
ACACACGAGTCGTCAGGG 56
CACACGAGTCGTCAGGGA 56
ACACGAGTCGTCAGGGAA 56
CACGAGTCGTCAGGGAAA 56
ACGAGTCGTCAGGGAAAT 56
CATTTCCCTGACGACTCG 56
GAGTCGTCAGGGAAATGC 56
AGTCGTCAGGGAAATGCC 56
GGGCATTTCCCTGACGAC 56
CGGGCATTTCCCTGACGA 56
CGTCAGGGAAATGCCCGC 56
GGCGGGCATTTCCCTGAC 56
AGGCGGGCATTTCCCTGA 56
CAGGGAAATGCCCGCCTC 56
AGAGGCGGGCATTTCCCT 56
CAGAGGCGGGCATTTCCC 56
ACAGAGGCGGGCATTTCC 56
CACAGAGGCGGGCATTTC 56
AAATGCCCGCCTCTGTGT 56
AATGCCCGCCTCTGTGTG 56
ACACACAGAGGCGGGCAT 56
CACACACAGAGGCGGGCA 56
ACACACACAGAGGCGGGC 56
AACACACACAGAGGCGGG 56
CAACACACACAGAGGCGG 56
ACAACACACACAGAGGCG 56
GCCTCTGTGTGTGTTGTA 56
CCTCTGTGTGTGTTGTAC 56
CGTACAACACACACAGAG 56
ACGTACAACACACACAGA 56
CACGTACAACACACACAG 56
GCACGTACAACACACACA 56
GTGTGTGTTGTACGTGCA 56
CTGCACGTACAACACACA 56
GCTGCACGTACAACACAC 56
GGCTGCACGTACAACACA 56
AGGCTGCACGTACAACAC 56
AAGGCTGCACGTACAACA 56
GAAGGCTGCACGTACAAC 56
AGAAGGCTGCACGTACAA 56
CAGAAGGCTGCACGTACA 56
CCAGAAGGCTGCACGTAC 56
CCCAGAAGGCTGCACGTA 56
ACGTGCAGCCTTCTGGGC 56
CGTGCAGCCTTCTGGGCA 56
CTGCCCAGAAGGCTGCAC 56
TCTGCCCAGAAGGCTGCA 56
CTCTGCCCAGAAGGCTGC 56
CAGCCTTCTGGGCAGAGC 56
AGCCTTCTGGGCAGAGCC 56
CGGCTCTGCCCAGAAGGC 56
ACGGCTCTGCCCAGAAGG 56
CACGGCTCTGCCCAGAAG 56
CCACGGCTCTGCCCAGAA 56
TCCACGGCTCTGCCCAGA 56
CTCCACGGCTCTGCCCAG 56
TCTCCACGGCTCTGCCCA 56
CTCTCCACGGCTCTGCCC 56
ACTCTCCACGGCTCTGCC 56
AACTCTCCACGGCTCTGC 56
CAACTCTCCACGGCTCTG 56
AGAGCCGTGGAGAGTTGG 56
GAGCCGTGGAGAGTTGGA 56
AGCCGTGGAGAGTTGGAC 56
CGTCCAACTCTCCACGGC 56
ACGTCCAACTCTCCACGG 56
CGTGGAGAGTTGGACGTA 56
CTACGTCCAACTCTCCAC 56
CCTACGTCCAACTCTCCA 56
GCCTACGTCCAACTCTCC 56
GAGAGTTGGACGTAGGCC 56
AGAGTTGGACGTAGGCCA 56
CTGGCCTACGTCCAACTC 56
AGTTGGACGTAGGCCAGG 56
ACCTGGCCTACGTCCAAC 56
CACCTGGCCTACGTCCAA 56
ACACCTGGCCTACGTCCA 56
CACACCTGGCCTACGTCC 56
GACGTAGGCCAGGTGTGA 56
ACGTAGGCCAGGTGTGAG 56
CCTCACACCTGGCCTACG 56
GTAGGCCAGGTGTGAGGA 56
CTCCTCACACCTGGCCTA 56
AGGCCAGGTGTGAGGAGG 56
GGCCAGGTGTGAGGAGGA 56
CTCCTCCTCACACCTGGC 56
CCAGGTGTGAGGAGGAGA 56
CAGGTGTGAGGAGGAGAG 56
AGGTGTGAGGAGGAGAGG 56
ACCTCTCCTCCTCACACC 56
CACCTCTCCTCCTCACAC 56
ACACCTCTCCTCCTCACA 56
CACACCTCTCCTCCTCAC 56
ACACACCTCTCCTCCTCA 56
AACACACCTCTCCTCCTC 56
AAACACACCTCTCCTCCT 56
CAAACACACCTCTCCTCC 56
CCAAACACACCTCTCCTC 56
AGGAGAGGTGTGTTTGGG 56
CCCCAAACACACCTCTCC 56
ACCCCAAACACACCTCTC 56
AGAGGTGTGTTTGGGGTG 56
CCACCCCAAACACACCTC 56
AGGTGTGTTTGGGGTGGC 56
GGCCACCCCAAACACACC 56
GTGTGTTTGGGGTGGCCA 56
GTGGCCACCCCAAACACA 55
AGTGGCCACCCCAAACAC 55
CAGTGGCCACCCCAAACA 55
CCAGTGGCCACCCCAAAC 55
GCCAGTGGCCACCCCAAA 55
AGCCAGTGGCCACCCCAA 55
GAGCCAGTGGCCACCCCA 55
GGAGCCAGTGGCCACCCC 55
GGGAGCCAGTGGCCACCC 55
AGGGAGCCAGTGGCCACC 55
AAGGGAGCCAGTGGCCAC 55
GAAGGGAGCCAGTGGCCA 55
GGAAGGGAGCCAGTGGCC 55
AGGAAGGGAGCCAGTGGC 55
CAGGAAGGGAGCCAGTGG 55
CACTGGCTCCCTTCCTGC 55
ACTGGCTCCCTTCCTGCG 55
ACGCAGGAAGGGAGCCAG 55
CACGCAGGAAGGGAGCCA 56
GGCTCCCTTCCTGCGTGA 56
GCTCCCTTCCTGCGTGAC 56
CGTCACGCAGGAAGGGAG 56
ACGTCACGCAGGAAGGGA 56
CCCTTCCTGCGTGACGTA 56
CCTTCCTGCGTGACGTAG 56
CCTACGTCACGCAGGAAG 56
GCCTACGTCACGCAGGAA 56
AGCCTACGTCACGCAGGA 56
CAGCCTACGTCACGCAGG 56
CCAGCCTACGTCACGCAG 56
GCCAGCCTACGTCACGCA 56
CGCCAGCCTACGTCACGC 56
ACGCCAGCCTACGTCACG 56
CACGCCAGCCTACGTCAC 56
CCACGCCAGCCTACGTCA 56
CCCACGCCAGCCTACGTC 56
ACGTAGGCTGGCGTGGGC 56
AGCCCACGCCAGCCTACG 56
GAGCCCACGCCAGCCTAC 56
AGAGCCCACGCCAGCCTA 56
AAGAGCCCACGCCAGCCT 56
GAAGAGCCCACGCCAGCC 56
GCTGGCGTGGGCTCTTCC 56
CTGGCGTGGGCTCTTCCC 56
GGGGAAGAGCCCACGCCA 56
GGCGTGGGCTCTTCCCCC 56
GCGTGGGCTCTTCCCCCA 56
CGTGGGCTCTTCCCCCAG 56
GCTGGGGGAAGAGCCCAC 56
GGCTGGGGGAAGAGCCCA 56
GGGCTCTTCCCCCAGCCC 56
GGCTCTTCCCCCAGCCCC 56
AGGGGCTGGGGGAAGAGC 56
AAGGGGCTGGGGGAAGAG 56
CAAGGGGCTGGGGGAAGA 56
CTTCCCCCAGCCCCTTGC 56
GGCAAGGGGCTGGGGGAA 56
CGGCAAGGGGCTGGGGGA 56
CCCCCAGCCCCTTGCCGG 56
ACCGGCAAGGGGCTGGGG 56
CACCGGCAAGGGGCTGGG 56
CCAGCCCCTTGCCGGTGC 56
AGCACCGGCAAGGGGCTG 56
AGCCCCTTGCCGGTGCTG 56
GCAGCACCGGCAAGGGGC 56
CCCCTTGCCGGTGCTGCC 56
CCCTTGCCGGTGCTGCCA 56
CCTTGCCGGTGCTGCCAC 56
CGTGGCAGCACCGGCAAG 56
ACGTGGCAGCACCGGCAA 56
CACGTGGCAGCACCGGCA 56
GCCGGTGCTGCCACGTGA 56
CCGGTGCTGCCACGTGAG 56
CGGTGCTGCCACGTGAGA 56
GGTGCTGCCACGTGAGAA 56
CTTCTCACGTGGCAGCAC 56
CCTTCTCACGTGGCAGCA 56
CCCTTCTCACGTGGCAGC 56
CTGCCACGTGAGAAGGGC 56
GGCCCTTCTCACGTGGCA 56
GCCACGTGAGAAGGGCCC 56
CCACGTGAGAAGGGCCCG 56
CACGTGAGAAGGGCCCGG 56
ACGTGAGAAGGGCCCGGG 56
ACCCGGGCCCTTCTCACG 56
CACCCGGGCCCTTCTCAC 56
GCACCCGGGCCCTTCTCA 56
GAGAAGGGCCCGGGTGCC 56
AGAAGGGCCCGGGTGCCG 56
CCGGCACCCGGGCCCTTC 56
AAGGGCCCGGGTGCCGGT 56
AGGGCCCGGGTGCCGGTC 56
GGACCGGCACCCGGGCCC 56
GGCCCGGGTGCCGGTCCC 56
CGGGACCGGCACCCGGGC 56
CCCGGGTGCCGGTCCCGC 56
AGCGGGACCGGCACCCGG 56
CGGGTGCCGGTCCCGCTA 56
ATAGCGGGACCGGCACCC 56
AATAGCGGGACCGGCACC 56
GAATAGCGGGACCGGCAC 56
GGAATAGCGGGACCGGCA 56
CGGAATAGCGGGACCGGC 56
CCGGAATAGCGGGACCGG 56
CGGTCCCGCTATTCCGGA 56
GGTCCCGCTATTCCGGAA 56
ATTCCGGAATAGCGGGAC 56
AATTCCGGAATAGCGGGA 56
CAATTCCGGAATAGCGGG 56
ACAATTCCGGAATAGCGG 56
CACAATTCCGGAATAGCG 56
CCACAATTCCGGAATAGC 56
CCCACAATTCCGGAATAG 56
ACCCACAATTCCGGAATA 56
AACCCACAATTCCGGAAT 56
GAACCCACAATTCCGGAA 56
TCCGGAATTGTGGGTTCA 56
CCGGAATTGTGGGTTCAC 56
CGGAATTGTGGGTTCACC 56
AGGTGAACCCACAATTCC 56
CAGGTGAACCCACAATTC 56
AATTGTGGGTTCACCTGA 56
ATTGTGGGTTCACCTGAA 56
CTTCAGGTGAACCCACAA 56
ACTTCAGGTGAACCCACA 56
AACTTCAGGTGAACCCAC 56
AAACTTCAGGTGAACCCA 56
CAAACTTCAGGTGAACCC 56
GGTTCACCTGAAGTTTGA 56
CTCAAACTTCAGGTGAAC 56
CCTCAAACTTCAGGTGAA 56
GCCTCAAACTTCAGGTGA 56
CACCTGAAGTTTGAGGCC 56
ACCTGAAGTTTGAGGCCA 56
CCTGAAGTTTGAGGCCAA 56
CTGAAGTTTGAGGCCAAA 56
GTTTGGCCTCAAACTTCA 56
GAAGTTTGAGGCCAAACC 56
AAGTTTGAGGCCAAACCC 56
AGTTTGAGGCCAAACCCC 56
GGGGGTTTGGCCTCAAAC 56
TGGGGGTTTGGCCTCAAA 56
CTGGGGGTTTGGCCTCAA 56
GCTGGGGGTTTGGCCTCA 56
CGCTGGGGGTTTGGCCTC 56
AGGCCAAACCCCCAGCGG 56
ACCGCTGGGGGTTTGGCC 56
GACCGCTGGGGGTTTGGC 56
CCAAACCCCCAGCGGTCA 56
CAAACCCCCAGCGGTCAG 56
AAACCCCCAGCGGTCAGT 56
AACCCCCAGCGGTCAGTG 56
ACCCCCAGCGGTCAGTGG 56
CCCACTGACCGCTGGGGG 56
CCCCAGCGGTCAGTGGGA 56
CCCAGCGGTCAGTGGGAC 56
CCAGCGGTCAGTGGGACG 56
CAGCGGTCAGTGGGACGC 56
AGCGGTCAGTGGGACGCC 56
GCGGTCAGTGGGACGCCA 56
CGGTCAGTGGGACGCCAG 56
ACTGGCGTCCCACTGACC 56
GACTGGCGTCCCACTGAC 56
CGACTGGCGTCCCACTGA 56
CAGTGGGACGCCAGTCGC 56
AGTGGGACGCCAGTCGCC 56
AGGCGACTGGCGTCCCAC 55
AAGGCGACTGGCGTCCCA 55
AAAGGCGACTGGCGTCCC 55
CAAAGGCGACTGGCGTCC 55
GACGCCAGTCGCCTTTGA 55
ACGCCAGTCGCCTTTGAC 55
CGCCAGTCGCCTTTGACC 55
AGGTCAAAGGCGACTGGC 55
CCAGTCGCCTTTGACCTC 55
AGAGGTCAAAGGCGACTG 55
AAGAGGTCAAAGGCGACT 55
CAAGAGGTCAAAGGCGAC 55
CCAAGAGGTCAAAGGCGA 55
ACCAAGAGGTCAAAGGCG 55
GACCAAGAGGTCAAAGGC 55
CCTTTGACCTCTTGGTCA 55
CTTTGACCTCTTGGTCAA 55
CTTGACCAAGAGGTCAAA 55
GCTTGACCAAGAGGTCAA 56
AGCTTGACCAAGAGGTCA 56
CAGCTTGACCAAGAGGTC 56
ACCTCTTGGTCAAGCTGG 56
CCTCTTGGTCAAGCTGGC 56
CTCTTGGTCAAGCTGGCC 56
AGGCCAGCTTGACCAAGA 56
AAGGCCAGCTTGACCAAG 56
CAAGGCCAGCTTGACCAA 56
GCAAGGCCAGCTTGACCA 56
GGCAAGGCCAGCTTGACC 56
CGGCAAGGCCAGCTTGAC 56
ACGGCAAGGCCAGCTTGA 56
CAAGCTGGCCTTGCCGTG 56
AAGCTGGCCTTGCCGTGA 56
AGCTGGCCTTGCCGTGAC 56
GCTGGCCTTGCCGTGACC 56
CTGGCCTTGCCGTGACCC 56
CGGGTCACGGCAAGGCCA 56
ACGGGTCACGGCAAGGCC 56
CACGGGTCACGGCAAGGC 56
CCTTGCCGTGACCCGTGA 56
CTCACGGGTCACGGCAAG 56
TCTCACGGGTCACGGCAA 56
TGCCGTGACCCGTGAGAA 56
ATTCTCACGGGTCACGGC 56
CATTCTCACGGGTCACGG 56
CGTGACCCGTGAGAATGC 56
GGCATTCTCACGGGTCAC 56
GGGCATTCTCACGGGTCA 56
GACCCGTGAGAATGCCCA 56
ACCCGTGAGAATGCCCAA 56
CCCGTGAGAATGCCCAAG 56
ACTTGGGCATTCTCACGG 56
CACTTGGGCATTCTCACG 56
GCACTTGGGCATTCTCAC 56
GGCACTTGGGCATTCTCA 56
GAGAATGCCCAAGTGCCA 56
AGAATGCCCAAGTGCCAA 56
ATTGGCACTTGGGCATTC 56
AATGCCCAAGTGCCAATG 56
ACATTGGCACTTGGGCAT 56
CACATTGGCACTTGGGCA 56
ACACATTGGCACTTGGGC 56
CCCAAGTGCCAATGTGTC 56
CCAAGTGCCAATGTGTCC 56
CAAGTGCCAATGTGTCCC 56
AAGTGCCAATGTGTCCCG 56
AGTGCCAATGTGTCCCGG 56
CCCGGGACACATTGGCAC 56
CCCCGGGACACATTGGCA 56
CCCCCGGGACACATTGGC 56
CCAATGTGTCCCGGGGGG 56
CAATGTGTCCCGGGGGGC 56
AATGTGTCCCGGGGGGCA 56
ATGTGTCCCGGGGGGCAG 56
CCTGCCCCCCGGGACACA 56
CCCTGCCCCCCGGGACAC 56
GCCCTGCCCCCCGGGACA 56
GGCCCTGCCCCCCGGGAC 56
CGGCCCTGCCCCCCGGGA 56
CCCGGGGGGCAGGGCCGG 56
CCCGGCCCTGCCCCCCGG 56
CCCCGGCCCTGCCCCCCG 56
GCCCCGGCCCTGCCCCCC 56
AGCCCCGGCCCTGCCCCC 56
CAGCCCCGGCCCTGCCCC 56
CCAGCCCCGGCCCTGCCC 56
CCCAGCCCCGGCCCTGCC 56
GCAGGGCCGGGGCTGGGA 56
ATCCCAGCCCCGGCCCTG 56
AGGGCCGGGGCTGGGATC 56
GGATCCCAGCCCCGGCCC 56
AGGATCCCAGCCCCGGCC 56
GCCGGGGCTGGGATCCTA 56
CCGGGGCTGGGATCCTAG 56
ACTAGGATCCCAGCCCCG 56
CACTAGGATCCCAGCCCC 56
ACACTAGGATCCCAGCCC 56
CACACTAGGATCCCAGCC 56
ACACACTAGGATCCCAGC 56
CACACACTAGGATCCCAG 56
GCACACACTAGGATCCCA 56
GGCACACACTAGGATCCC 56
GGATCCTAGTGTGTGCCC 56
GATCCTAGTGTGTGCCCA 56
ATCCTAGTGTGTGCCCAG 56
ACTGGGCACACACTAGGA 56
CCTAGTGTGTGCCCAGTC 56
AGACTGGGCACACACTAG 56
GAGACTGGGCACACACTA 56
AGTGTGTGCCCAGTCTCC 56
AGGAGACTGGGCACACAC 56
AAGGAGACTGGGCACACA 56
GAAGGAGACTGGGCACAC 56
AGAAGGAGACTGGGCACA 56
GAGAAGGAGACTGGGCAC 56
CGAGAAGGAGACTGGGCA 56
ACGAGAAGGAGACTGGGC 56
CCCAGTCTCCTTCTCGTC 56
CCAGTCTCCTTCTCGTCC 56
CAGTCTCCTTCTCGTCCC 56
AGGGACGAGAAGGAGACT 56
CAGGGACGAGAAGGAGAC 56
GCAGGGACGAGAAGGAGA 56
CGCAGGGACGAGAAGGAG 56
CCGCAGGGACGAGAAGGA 56
CCCGCAGGGACGAGAAGG 56
ACCCGCAGGGACGAGAAG 56
AACCCGCAGGGACGAGAA 56
GAACCCGCAGGGACGAGA 56
CTCGTCCCTGCGGGTTCC 56
TCGTCCCTGCGGGTTCCA 56
CGTCCCTGCGGGTTCCAC 56
GGTGGAACCCGCAGGGAC 56
TCCCTGCGGGTTCCACCA 56
ATGGTGGAACCCGCAGGG 56
CCTGCGGGTTCCACCATC 56
CTGCGGGTTCCACCATCC 56
AGGATGGTGGAACCCGCA 56
GAGGATGGTGGAACCCGC 56
CGGGTTCCACCATCCTCC 56
GGGAGGATGGTGGAACCC 56
GGTTCCACCATCCTCCCA 56
ATGGGAGGATGGTGGAAC 56
GATGGGAGGATGGTGGAA 56
GGATGGGAGGATGGTGGA 56
AGGATGGGAGGATGGTGG 56
CACCATCCTCCCATCCTA 56
ACCATCCTCCCATCCTAA 56
CCATCCTCCCATCCTAAC 56
CATCCTCCCATCCTAACG 56
ATCCTCCCATCCTAACGC 56
TCCTCCCATCCTAACGCA 56
ATGCGTTAGGATGGGAGG 56
CTCCCATCCTAACGCATC 56
CGATGCGTTAGGATGGGA 56
ACGATGCGTTAGGATGGG 56
AACGATGCGTTAGGATGG 56
CATCCTAACGCATCGTTA 56
ATCCTAACGCATCGTTAG 56
CCTAACGATGCGTTAGGA 56
CCCTAACGATGCGTTAGG 56
CTAACGCATCGTTAGGGA 56
ATCCCTAACGATGCGTTA 56
AACGCATCGTTAGGGATG 56
ACGCATCGTTAGGGATGC 56
CGCATCCCTAACGATGCG 56
CCGCATCCCTAACGATGC 56
ACCGCATCCCTAACGATG 56
AACCGCATCCCTAACGAT 56
TAACCGCATCCCTAACGA 56
CGTTAGGGATGCGGTTAG 56
CCTAACCGCATCCCTAAC 56
ACCTAACCGCATCCCTAA 56
GACCTAACCGCATCCCTA 56
AGGGATGCGGTTAGGTCG 56
CCGACCTAACCGCATCCC 56
CCCGACCTAACCGCATCC 56
ACCCGACCTAACCGCATC 56
ATGCGGTTAGGTCGGGTC 56
GGACCCGACCTAACCGCA 56
GCGGTTAGGTCGGGTCCA 56
ATGGACCCGACCTAACCG 56
GATGGACCCGACCTAACC 56
GGATGGACCCGACCTAAC 56
GGGATGGACCCGACCTAA 56
GGGGATGGACCCGACCTA 56
AGGTCGGGTCCATCCCCA 56
CTGGGGATGGACCCGACC 56
CCTGGGGATGGACCCGAC 56
CCCTGGGGATGGACCCGA 56
CGGGTCCATCCCCAGGGC 56
CGCCCTGGGGATGGACCC 56
CCGCCCTGGGGATGGACC 56
ACCGCCCTGGGGATGGAC 56
GACCGCCCTGGGGATGGA 56
CCATCCCCAGGGCGGTCC 56
CATCCCCAGGGCGGTCCA 56
ATCCCCAGGGCGGTCCAA 56
CTTGGACCGCCCTGGGGA 56
CCCCAGGGCGGTCCAAGG 56
CCCAGGGCGGTCCAAGGG 56
CCAGGGCGGTCCAAGGGG 56
CAGGGCGGTCCAAGGGGA 56
AGGGCGGTCCAAGGGGAC 56
GGGCGGTCCAAGGGGACC 56
CGGTCCCCTTGGACCGCC 56
GCGGTCCAAGGGGACCGC 56
AGCGGTCCCCTTGGACCG 56
AAGCGGTCCCCTTGGACC 56
AAAGCGGTCCCCTTGGAC 56
GAAAGCGGTCCCCTTGGA 56
AGAAAGCGGTCCCCTTGG 56
CAAGGGGACCGCTTTCTG 56
AAGGGGACCGCTTTCTGG 56
ACCAGAAAGCGGTCCCCT 56
AACCAGAAAGCGGTCCCC 56
AAACCAGAAAGCGGTCCC 56
CAAACCAGAAAGCGGTCC 56
ACAAACCAGAAAGCGGTC 56
ACCGCTTTCTGGTTTGTC 56
CCGCTTTCTGGTTTGTCA 56
CGCTTTCTGGTTTGTCAG 56
CCTGACAAACCAGAAAGC 56
CTTTCTGGTTTGTCAGGA 56
TTCCTGACAAACCAGAAA 56
CTTCCTGACAAACCAGAA 56
CCTTCCTGACAAACCAGA 56
CTGGTTTGTCAGGAAGGC 56
TGCCTTCCTGACAAACCA 56
CTGCCTTCCTGACAAACC 56
CCTGCCTTCCTGACAAAC 56
GCCTGCCTTCCTGACAAA 56
AGCCTGCCTTCCTGACAA 56
TAGCCTGCCTTCCTGACA 56
CTAGCCTGCCTTCCTGAC 56
ACTAGCCTGCCTTCCTGA 56
CAGGAAGGCAGGCTAGTA 56
AGGAAGGCAGGCTAGTAA 56
CTTACTAGCCTGCCTTCC 56
GAAGGCAGGCTAGTAAGA 56
AAGGCAGGCTAGTAAGAA 56
AGGCAGGCTAGTAAGAAG 56
CCTTCTTACTAGCCTGCC 56
CCCTTCTTACTAGCCTGC 56
ACCCTTCTTACTAGCCTG 56
AGGCTAGTAAGAAGGGTC 56
GGACCCTTCTTACTAGCC 56
GCTAGTAAGAAGGGTCCC 56
CGGGACCCTTCTTACTAG 56
GCGGGACCCTTCTTACTA 56
AGTAAGAAGGGTCCCGCC 56
CGGCGGGACCCTTCTTAC 56
TAAGAAGGGTCCCGCCGA 56
AAGAAGGGTCCCGCCGAG 56
ACTCGGCGGGACCCTTCT 56
GAAGGGTCCCGCCGAGTC 56
AAGGGTCCCGCCGAGTCC 56
AGGGTCCCGCCGAGTCCC 56
GGGTCCCGCCGAGTCCCA 56
ATGGGACTCGGCGGGACC 56
GATGGGACTCGGCGGGAC 56
AGATGGGACTCGGCGGGA 56
CAGATGGGACTCGGCGGG 56
CCGCCGAGTCCCATCTGC 56
CGCCGAGTCCCATCTGCC 56
GCCGAGTCCCATCTGCCA 56
CCGAGTCCCATCTGCCAA 56
CGAGTCCCATCTGCCAAG 56
CCTTGGCAGATGGGACTC 56
AGTCCCATCTGCCAAGGA 56
GTCCCATCTGCCAAGGAC 56
TCCCATCTGCCAAGGACA 56
CCCATCTGCCAAGGACAG 56
CCATCTGCCAAGGACAGG 56
CATCTGCCAAGGACAGGG 56
ACCCTGTCCTTGGCAGAT 56
GACCCTGTCCTTGGCAGA 56
CTGCCAAGGACAGGGTCC 56
GGGACCCTGTCCTTGGCA 56
CGGGACCCTGTCCTTGGC 56
CCAAGGACAGGGTCCCGC 56
CAAGGACAGGGTCCCGCA 56
AAGGACAGGGTCCCGCAG 56
AGGACAGGGTCCCGCAGG 56
ACCTGCGGGACCCTGTCC 56
CACCTGCGGGACCCTGTC 56
ACAGGGTCCCGCAGGTGG 56
CAGGGTCCCGCAGGTGGG 56
AGGGTCCCGCAGGTGGGC 56
GGCCCACCTGCGGGACCC 56
GGTCCCGCAGGTGGGCCA 56
CTGGCCCACCTGCGGGAC 56
CCTGGCCCACCTGCGGGA 56
CCCGCAGGTGGGCCAGGG 56
CCGCAGGTGGGCCAGGGC 56
AGCCCTGGCCCACCTGCG 56
CAGCCCTGGCCCACCTGC 56
CAGGTGGGCCAGGGCTGG 56
AGGTGGGCCAGGGCTGGC 56
GGCCAGCCCTGGCCCACC 56
GGGCCAGCCCTGGCCCAC 56
TGGGCCAGCCCTGGCCCA 56
GGGCCAGGGCTGGCCCAA 56
GGCCAGGGCTGGCCCAAA 56
CTTTGGGCCAGCCCTGGC 56
CCAGGGCTGGCCCAAAGC 56
CAGGGCTGGCCCAAAGCG 56
AGGGCTGGCCCAAAGCGG 56
GCCGCTTTGGGCCAGCCC 56
GGCCGCTTTGGGCCAGCC 56
CGGCCGCTTTGGGCCAGC 56
CTGGCCCAAAGCGGCCGA 56
CTCGGCCGCTTTGGGCCA 56
GGCCCAAAGCGGCCGAGA 56
ATCTCGGCCGCTTTGGGC 56
CATCTCGGCCGCTTTGGG 56
CCAAAGCGGCCGAGATGC 56
AGCATCTCGGCCGCTTTG 56
AAAGCGGCCGAGATGCTG 56
AAGCGGCCGAGATGCTGA 56
AGCGGCCGAGATGCTGAT 56
GATCAGCATCTCGGCCGC 56
CGGCCGAGATGCTGATCC 56
CGGATCAGCATCTCGGCC 56
GCCGAGATGCTGATCCGC 56
CCGAGATGCTGATCCGCC 56
CGAGATGCTGATCCGCCA 56
ATGGCGGATCAGCATCTC 56
AGATGCTGATCCGCCATG 56
ACATGGCGGATCAGCATC 56
ATGCTGATCCGCCATGTG 56
GCACATGGCGGATCAGCA 56
CGCACATGGCGGATCAGC 56
CCGCACATGGCGGATCAG 56
CCCGCACATGGCGGATCA 56
CCCCGCACATGGCGGATC 56
ATCCGCCATGTGCGGGGC 56
CGCCCCGCACATGGCGGA 56
CCGCCATGTGCGGGGCGC 56
AGCGCCCCGCACATGGCG 56
CAGCGCCCCGCACATGGC 56
ACAGCGCCCCGCACATGG 56
AACAGCGCCCCGCACATG 56
ATGTGCGGGGCGCTGTTG 56
CCAACAGCGCCCCGCACA 56
GCCAACAGCGCCCCGCAC 56
CGCCAACAGCGCCCCGCA 56
ACGCCAACAGCGCCCCGC 56
AACGCCAACAGCGCCCCG 56
AAACGCCAACAGCGCCCC 56
AAAACGCCAACAGCGCCC 56
AAAAACGCCAACAGCGCC 56
AAAAAACGCCAACAGCGC 56
CGCTGTTGGCGTTTTTTC 56
GCTGTTGGCGTTTTTTCC 56
AGGAAAAAACGCCAACAG 56
GAGGAAAAAACGCCAACA 56
GTTGGCGTTTTTTCCTCA 56
CTGAGGAAAAAACGCCAA 56
GCTGAGGAAAAAACGCCA 56
GGCGTTTTTTCCTCAGCA 56
GCGTTTTTTCCTCAGCAA 56
CGTTTTTTCCTCAGCAAA 56
CTTTGCTGAGGAAAAAAC 56
CCTTTGCTGAGGAAAAAA 56
CCCTTTGCTGAGGAAAAA 56
GCCCTTTGCTGAGGAAAA 56
CGCCCTTTGCTGAGGAAA 56
CCGCCCTTTGCTGAGGAA 56
TCCGCCCTTTGCTGAGGA 56
CCTCAGCAAAGGGCGGAG 56
CCTCCGCCCTTTGCTGAG 56
CCCTCCGCCCTTTGCTGA 56
CAGCAAAGGGCGGAGGGA 56
AGCAAAGGGCGGAGGGAG 56
ACTCCCTCCGCCCTTTGC 56
CAAAGGGCGGAGGGAGTG 56
AAAGGGCGGAGGGAGTGG 56
AAGGGCGGAGGGAGTGGA 56
AGGGCGGAGGGAGTGGAC 53
CGTCCACTCCCTCCGCCC 53
ACGTCCACTCCCTCCGCC 53
CACGTCCACTCCCTCCGC 53
CCACGTCCACTCCCTCCG 53
CCCACGTCCACTCCCTCC 53
CCCCACGTCCACTCCCTC 53
AGGGAGTGGACGTGGGGG 53
GGGAGTGGACGTGGGGGA 53
GGAGTGGACGTGGGGGAA 53
CTTCCCCCACGTCCACTC 53
AGTGGACGTGGGGGAAGG 53
CCCTTCCCCCACGTCCAC 53
GCCCTTCCCCCACGTCCA 53
GGACGTGGGGGAAGGGCA 53
CTGCCCTTCCCCCACGTC 53
ACGTGGGGGAAGGGCAGG 51
ACCTGCCCTTCCCCCACG 51
CACCTGCCCTTCCCCCAC 54
CCACCTGCCCTTCCCCCA 54
CCCACCTGCCCTTCCCCC 54
GCCCACCTGCCCTTCCCC 54
GGGAAGGGCAGGTGGGCA 54
ATGCCCACCTGCCCTTCC 54
AATGCCCACCTGCCCTTC 54
AAATGCCCACCTGCCCTT 54
AGGGCAGGTGGGCATTTC 54
AGAAATGCCCACCTGCCC 54
CAGAAATGCCCACCTGCC 54
CCAGAAATGCCCACCTGC 54
CAGGTGGGCATTTCTGGA 54
AGGTGGGCATTTCTGGAG 54
GCTCCAGAAATGCCCACC 54
GTGGGCATTTCTGGAGCA 54
TGGGCATTTCTGGAGCAA 56
ATTGCTCCAGAAATGCCC 56
GGCATTTCTGGAGCAATA 56
GCATTTCTGGAGCAATAC 55
AGTATTGCTCCAGAAATG 55
ATTTCTGGAGCAATACTG 55
GCAGTATTGCTCCAGAAA 55
GGCAGTATTGCTCCAGAA 55
TCTGGAGCAATACTGCCA 55
ATGGCAGTATTGCTCCAG 55
GATGGCAGTATTGCTCCA 55
GGAGCAATACTGCCATCA 55
GAGCAATACTGCCATCAA 55
AGCAATACTGCCATCAAG 55
CCTTGATGGCAGTATTGC 23
CAATACTGCCATCAAGGG 23
AATACTGCCATCAAGGGG 23
ATACTGCCATCAAGGGGA 23
TACTGCCATCAAGGGGAA 23
ACTGCCATCAAGGGGAAC 23
AGTTCCCCTTGATGGCAG 23
CAGTTCCCCTTGATGGCA 24
CCAGTTCCCCTTGATGGC 24
CCATCAAGGGGAACTGGC 24
AGCCAGTTCCCCTTGATG 24
AAGCCAGTTCCCCTTGAT 24
CAAGCCAGTTCCCCTTGA 24
CAAGGGGAACTGGCTTGG 24
AAGGGGAACTGGCTTGGC 24
AGGGGAACTGGCTTGGCA 24
GGGGAACTGGCTTGGCAA 24
ATTGCCAAGCCAGTTCCC 24
GATTGCCAAGCCAGTTCC 56
GAACTGGCTTGGCAATCC 56
AACTGGCTTGGCAATCCC 56
ACTGGCTTGGCAATCCCG 56
CTGGCTTGGCAATCCCGC 56
CGCGGGATTGCCAAGCCA 56
GCGCGGGATTGCCAAGCC 56
GCTTGGCAATCCCGCGCA 56
CTTGGCAATCCCGCGCAC 56
GGTGCGCGGGATTGCCAA 56
GGGTGCGCGGGATTGCCA 56
AGGGTGCGCGGGATTGCC 56
AAGGGTGCGCGGGATTGC 56
CAATCCCGCGCACCCTTC 56
AATCCCGCGCACCCTTCG 56
ATCCCGCGCACCCTTCGC 56
AGCGAAGGGTGCGCGGGA 56
CAGCGAAGGGTGCGCGGG 56
ACAGCGAAGGGTGCGCGG 56
CACAGCGAAGGGTGCGCG 56
GCACAGCGAAGGGTGCGC 56
AGCACAGCGAAGGGTGCG 56
GAGCACAGCGAAGGGTGC 56
CACCCTTCGCTGTGCTCG 54
ACCCTTCGCTGTGCTCGC 54
CCCTTCGCTGTGCTCGCC 54
AGGCGAGCACAGCGAAGG 54
CAGGCGAGCACAGCGAAG 54
CCAGGCGAGCACAGCGAA 54
CCCAGGCGAGCACAGCGA 54
CCCCAGGCGAGCACAGCG 54
GCTGTGCTCGCCTGGGGA 54
CTCCCCAGGCGAGCACAG 54
CCTCCCCAGGCGAGCACA 54
GTGCTCGCCTGGGGAGGA 54
CTCCTCCCCAGGCGAGCA 54
ACTCCTCCCCAGGCGAGC 54
CACTCCTCCCCAGGCGAG 54
CCACTCCTCCCCAGGCGA 54
ACCACTCCTCCCCAGGCG 8
AACCACTCCTCCCCAGGC 8
AAACCACTCCTCCCCAGG 8
CAAACCACTCCTCCCCAG 8
CCAAACCACTCCTCCCCA 8
CCCAAACCACTCCTCCCC 8
GGGAGGAGTGGTTTGGGA 8
GGAGGAGTGGTTTGGGAC 8
AGTCCCAAACCACTCCTC 8
AGGAGTGGTTTGGGACTG 8
ACAGTCCCAAACCACTCC 8
GACAGTCCCAAACCACTC 8
AGTGGTTTGGGACTGTCC 8
AGGACAGTCCCAAACCAC 8
CAGGACAGTCCCAAACCA 8
CCAGGACAGTCCCAAACC 8
CCCAGGACAGTCCCAAAC 8
CCCCAGGACAGTCCCAAA 8
CCCCCAGGACAGTCCCAA 56
TCCCCCAGGACAGTCCCA 56
GGGACTGTCCTGGGGGAC 56
GGACTGTCCTGGGGGACC 56
GACTGTCCTGGGGGACCA 56
ACTGTCCTGGGGGACCAG 56
CCTGGTCCCCCAGGACAG 56
GCCTGGTCCCCCAGGACA 56
GTCCTGGGGGACCAGGCA 56
CTGCCTGGTCCCCCAGGA 56
CCTGCCTGGTCCCCCAGG 56
CTGGGGGACCAGGCAGGA 56
GTCCTGCCTGGTCCCCCA 56
AGTCCTGCCTGGTCCCCC 56
GGGGACCAGGCAGGACTA 56
CTAGTCCTGCCTGGTCCC 56
CCTAGTCCTGCCTGGTCC 56
CCCTAGTCCTGCCTGGTC 56
ACCAGGCAGGACTAGGGC 56
CCAGGCAGGACTAGGGCA 56
CAGGCAGGACTAGGGCAG 56
AGGCAGGACTAGGGCAGG 56
ACCTGCCCTAGTCCTGCC 56
CACCTGCCCTAGTCCTGC 56
CAGGACTAGGGCAGGTGC 56
AGCACCTGCCCTAGTCCT 56
GAGCACCTGCCCTAGTCC 56
CGAGCACCTGCCCTAGTC 56
ACTAGGGCAGGTGCTCGG 56
CTAGGGCAGGTGCTCGGA 46
GTCCGAGCACCTGCCCTA 46
AGGGCAGGTGCTCGGACG 46
CCGTCCGAGCACCTGCCC 46
GGCAGGTGCTCGGACGGA 46
ATCCGTCCGAGCACCTGC 46
CAGGTGCTCGGACGGATC 46
AGGTGCTCGGACGGATCC 46
CGGATCCGTCCGAGCACC 46
GTGCTCGGACGGATCCGA 46
CTCGGATCCGTCCGAGCA 46
CCTCGGATCCGTCCGAGC 46
ACCTCGGATCCGTCCGAG 46
GACCTCGGATCCGTCCGA 46
AGACCTCGGATCCGTCCG 46
GAGACCTCGGATCCGTCC 56
AGAGACCTCGGATCCGTC 56
ACGGATCCGAGGTCTCTG 56
CCAGAGACCTCGGATCCG 56
GGATCCGAGGTCTCTGGA 56
CTCCAGAGACCTCGGATC 56
ATCCGAGGTCTCTGGAGG 56
ACCTCCAGAGACCTCGGA 56
CCGAGGTCTCTGGAGGTC 56
CGAGGTCTCTGGAGGTCC 56
CGGACCTCCAGAGACCTC 56
AGGTCTCTGGAGGTCCGA 56
CTCGGACCTCCAGAGACC 56
GTCTCTGGAGGTCCGAGA 56
CTCTCGGACCTCCAGAGA 56
CTCTGGAGGTCCGAGAGA 56
TCTGGAGGTCCGAGAGAA 56
CTGGAGGTCCGAGAGAAG 56
GCTTCTCTCGGACCTCCA 56
GGAGGTCCGAGAGAAGCA 56
CTGCTTCTCTCGGACCTC 56
AGGTCCGAGAGAAGCAGG 56
GCCTGCTTCTCTCGGACC 56
AGCCTGCTTCTCTCGGAC 56
GAGCCTGCTTCTCTCGGA 56
CCGAGAGAAGCAGGCTCC 56
CGAGAGAAGCAGGCTCCG 56
GAGAGAAGCAGGCTCCGC 56
AGAGAAGCAGGCTCCGCC 56
CGGCGGAGCCTGCTTCTC 56
AGAAGCAGGCTCCGCCGC 56
CGCGGCGGAGCCTGCTTC 56
AAGCAGGCTCCGCCGCGG 56
AGCAGGCTCCGCCGCGGG 56
CCCCGCGGCGGAGCCTGC 56
ACCCCGCGGCGGAGCCTG 56
AGGCTCCGCCGCGGGGTC 56
CGACCCCGCGGCGGAGCC 56
CCGACCCCGCGGCGGAGC 56
CCCGACCCCGCGGCGGAG 56
GCCCGACCCCGCGGCGGA 53
CCGCCGCGGGGTCGGGCG 53
CCGCCCGACCCCGCGGCG 53
ACCGCCCGACCCCGCGGC 53
CACCGCCCGACCCCGCGG 53
CCACCGCCCGACCCCGCG 53
GCGGGGTCGGGCGGTGGA 53
CGGGGTCGGGCGGTGGAA 53
CTTCCACCGCCCGACCCC 53
GCTTCCACCGCCCGACCC 53
GGCTTCCACCGCCCGACC 53
GGGCTTCCACCGCCCGAC 53
GGGGCTTCCACCGCCCGA 53
CGGGCGGTGGAAGCCCCA 53
CTGGGGCTTCCACCGCCC 53
GGCGGTGGAAGCCCCAGA 53
CTCTGGGGCTTCCACCGC 53
CGGTGGAAGCCCCAGAGA 53
CTCTCTGGGGCTTCCACC 56
GTGGAAGCCCCAGAGAGA 56
CTCTCTCTGGGGCTTCCA 56
CCTCTCTCTGGGGCTTCC 56
GAAGCCCCAGAGAGAGGC 56
AAGCCCCAGAGAGAGGCG 56
AGCCCCAGAGAGAGGCGC 56
GCCCCAGAGAGAGGCGCC 56
CCCCAGAGAGAGGCGCCA 56
CCCAGAGAGAGGCGCCAG 56
CCAGAGAGAGGCGCCAGG 56
CAGAGAGAGGCGCCAGGA 56
AGAGAGAGGCGCCAGGAC 56
AGTCCTGGCGCCTCTCTC 56
AGAGAGGCGCCAGGACTA 56
CTAGTCCTGGCGCCTCTC 56
AGAGGCGCCAGGACTAGC 56
AGCTAGTCCTGGCGCCTC 56
AGGCGCCAGGACTAGCTG 56
CCAGCTAGTCCTGGCGCC 56
GCGCCAGGACTAGCTGGA 56
CGCCAGGACTAGCTGGAC 56
GCCAGGACTAGCTGGACA 56
CCAGGACTAGCTGGACAG 56
CAGGACTAGCTGGACAGC 56
AGGACTAGCTGGACAGCC 56
GGACTAGCTGGACAGCCA 56
CTGGCTGTCCAGCTAGTC 56
ACTAGCTGGACAGCCAGG 56
CTAGCTGGACAGCCAGGA 56
GTCCTGGCTGTCCAGCTA 56
AGCTGGACAGCCAGGACG 56
GCGTCCTGGCTGTCCAGC 56
CTGGACAGCCAGGACGCC 56
CGGCGTCCTGGCTGTCCA 56
CCGGCGTCCTGGCTGTCC 56
CCCGGCGTCCTGGCTGTC 56
ACAGCCAGGACGCCGGGC 56
CAGCCAGGACGCCGGGCC 56
AGCCAGGACGCCGGGCCG 55
ACGGCCCGGCGTCCTGGC 55
AACGGCCCGGCGTCCTGG 55
CAGGACGCCGGGCCGTTC 54
AGGACGCCGGGCCGTTCC 54
GGACGCCGGGCCGTTCCC 54
CGGGAACGGCCCGGCGTC 54
ACGCCGGGCCGTTCCCGG 54
CGCCGGGCCGTTCCCGGA 54
GCCGGGCCGTTCCCGGAC 54
CCGGGCCGTTCCCGGACA 54
CGGGCCGTTCCCGGACAG 54
CCTGTCCGGGAACGGCCC 54
GGCCGTTCCCGGACAGGA 54
GCCGTTCCCGGACAGGAA 54
CCGTTCCCGGACAGGAAG 54
CGTTCCCGGACAGGAAGC 54
GGCTTCCTGTCCGGGAAC 54
TGGCTTCCTGTCCGGGAA 55
GTGGCTTCCTGTCCGGGA 43
CCCGGACAGGAAGCCACG 43
CCGGACAGGAAGCCACGG 44
CGGACAGGAAGCCACGGC 44
AGCCGTGGCTTCCTGTCC 44
GACAGGAAGCCACGGCTC 44
ACAGGAAGCCACGGCTCG 44
CAGGAAGCCACGGCTCGG 44
AGGAAGCCACGGCTCGGG 44
GGAAGCCACGGCTCGGGA 44
CTCCCGAGCCGTGGCTTC 44
AAGCCACGGCTCGGGAGC 44
AGCCACGGCTCGGGAGCC 44
AGGCTCCCGAGCCGTGGC 44
CAGGCTCCCGAGCCGTGG 44
CACGGCTCGGGAGCCTGG 44
ACCAGGCTCCCGAGCCGT 44
CACCAGGCTCCCGAGCCG 44
CCACCAGGCTCCCGAGCC 56
GCCACCAGGCTCCCGAGC 56
CGCCACCAGGCTCCCGAG 56
CCGCCACCAGGCTCCCGA 56
CGGGAGCCTGGTGGCGGC 56
GGCCGCCACCAGGCTCCC 56
GGAGCCTGGTGGCGGCCA 56
ATGGCCGCCACCAGGCTC 56
AGCCTGGTGGCGGCCATG 56
GCCTGGTGGCGGCCATGA 56
ATCATGGCCGCCACCAGG 56
CTGGTGGCGGCCATGATC 56
AGATCATGGCCGCCACCA 56
CAGATCATGGCCGCCACC 56
CCAGATCATGGCCGCCAC 56
CCCAGATCATGGCCGCCA 56
GCCCAGATCATGGCCGCC 56
CGCCCAGATCATGGCCGC 56
CCGCCCAGATCATGGCCG 56
CCCGCCCAGATCATGGCC 56
GCCATGATCTGGGCGGGA 56
CCATGATCTGGGCGGGAC 56
CATGATCTGGGCGGGACC 56
ATGATCTGGGCGGGACCA 56
CTGGTCCCGCCCAGATCA 56
GATCTGGGCGGGACCAGC 56
ATCTGGGCGGGACCAGCG 56
CCGCTGGTCCCGCCCAGA 56
CTGGGCGGGACCAGCGGA 56
CTCCGCTGGTCCCGCCCA 56
CCTCCGCTGGTCCCGCCC 56
GCCTCCGCTGGTCCCGCC 56
GCGGGACCAGCGGAGGCC 56
AGGCCTCCGCTGGTCCCG 56
GAGGCCTCCGCTGGTCCC 56
GGACCAGCGGAGGCCTCC 56
CGGAGGCCTCCGCTGGTC 56
ACCAGCGGAGGCCTCCGC 56
CCAGCGGAGGCCTCCGCC 56
CAGCGGAGGCCTCCGCCA 56
AGCGGAGGCCTCCGCCAG 56
CCTGGCGGAGGCCTCCGC 56
CCCTGGCGGAGGCCTCCG 56
GGAGGCCTCCGCCAGGGA 53
CTCCCTGGCGGAGGCCTC 53
AGGCCTCCGCCAGGGAGC 53
GGCCTCCGCCAGGGAGCC 53
AGGCTCCCTGGCGGAGGC 53
CAGGCTCCCTGGCGGAGG 53
CCAGGCTCCCTGGCGGAG 53
CCCAGGCTCCCTGGCGGA 53
CCGCCAGGGAGCCTGGGC 53
AGCCCAGGCTCCCTGGCG 53
GAGCCCAGGCTCCCTGGC 53
CCAGGGAGCCTGGGCTCG 53
CAGGGAGCCTGGGCTCGG 53
AGGGAGCCTGGGCTCGGG 53
CCCCGAGCCCAGGCTCCC 53
GCCCCGAGCCCAGGCTCC 53
GAGCCTGGGCTCGGGGCC 53
AGCCTGGGCTCGGGGCCT 53
AAGGCCCCGAGCCCAGGC 56
CAAGGCCCCGAGCCCAGG 56
CCAAGGCCCCGAGCCCAG 56
CCCAAGGCCCCGAGCCCA 56
GCCCAAGGCCCCGAGCCC 56
GGCTCGGGGCCTTGGGCA 56
CTGCCCAAGGCCCCGAGC 56
ACTGCCCAAGGCCCCGAG 56
AACTGCCCAAGGCCCCGA 56
AAACTGCCCAAGGCCCCG 56
CAAACTGCCCAAGGCCCC 56
GCAAACTGCCCAAGGCCC 56
GGCAAACTGCCCAAGGCC 56
AGGCAAACTGCCCAAGGC 56
CAGGCAAACTGCCCAAGG 56
CCAGGCAAACTGCCCAAG 56
ACCAGGCAAACTGCCCAA 56
CACCAGGCAAACTGCCCA 56
GCACCAGGCAAACTGCCC 56
GGCACCAGGCAAACTGCC 56
GCAGTTTGCCTGGTGCCC 56
CAGTTTGCCTGGTGCCCC 56
AGGGGCACCAGGCAAACT 56
AAGGGGCACCAGGCAAAC 56
GAAGGGGCACCAGGCAAA 56
GGAAGGGGCACCAGGCAA 56
GGGAAGGGGCACCAGGCA 56
CGGGAAGGGGCACCAGGC 56
ACGGGAAGGGGCACCAGG 56
CACGGGAAGGGGCACCAG 56
CCACGGGAAGGGGCACCA 56
CCCACGGGAAGGGGCACC 56
GTGCCCCTTCCCGTGGGA 56
CTCCCACGGGAAGGGGCA 56
GCCCCTTCCCGTGGGAGC 56
CCCCTTCCCGTGGGAGCA 56
CCCTTCCCGTGGGAGCAA 56
CCTTCCCGTGGGAGCAAC 56
CTTCCCGTGGGAGCAACC 56
CGGTTGCTCCCACGGGAA 56
CCGGTTGCTCCCACGGGA 56
CCCGGTTGCTCCCACGGG 56
CCCCGGTTGCTCCCACGG 56
ACCCCGGTTGCTCCCACG 56
CACCCCGGTTGCTCCCAC 56
TCACCCCGGTTGCTCCCA 56
GGGAGCAACCGGGGTGAC 56
CGTCACCCCGGTTGCTCC 56
CCGTCACCCCGGTTGCTC 56
AGCAACCGGGGTGACGGC 56
GCAACCGGGGTGACGGCC 56
AGGCCGTCACCCCGGTTG 56
AACCGGGGTGACGGCCTA 56
ACCGGGGTGACGGCCTAG 56
CCGGGGTGACGGCCTAGC 56
AGCTAGGCCGTCACCCCG 56
CAGCTAGGCCGTCACCCC 56
CCAGCTAGGCCGTCACCC 56
CCCAGCTAGGCCGTCACC 56
ACCCAGCTAGGCCGTCAC 56
GACCCAGCTAGGCCGTCA 56
GACGGCCTAGCTGGGTCC 56
ACGGCCTAGCTGGGTCCT 56
CGGCCTAGCTGGGTCCTC 55
CGAGGACCCAGCTAGGCC 55
CCGAGGACCCAGCTAGGC 55
CCTAGCTGGGTCCTCGGC 55
CTAGCTGGGTCCTCGGCC 55
GGGCCGAGGACCCAGCTA 55
AGCTGGGTCCTCGGCCCG 55
CCGGGCCGAGGACCCAGC 55
CCCGGGCCGAGGACCCAG 55
TCCCGGGCCGAGGACCCA 55
CTCCCGGGCCGAGGACCC 55
CCTCCCGGGCCGAGGACC 55
GCCTCCCGGGCCGAGGAC 55
AGCCTCCCGGGCCGAGGA 55
CCTCGGCCCGGGAGGCTC 55
CTCGGCCCGGGAGGCTCC 55
CGGAGCCTCCCGGGCCGA 55
ACGGAGCCTCCCGGGCCG 55
GACGGAGCCTCCCGGGCC 56
CGACGGAGCCTCCCGGGC 56
CCCGGGAGGCTCCGTCGG 56
CCGGGAGGCTCCGTCGGC 56
CGGGAGGCTCCGTCGGCC 56
GGGAGGCTCCGTCGGCCA 56
GGAGGCTCCGTCGGCCAC 56
GAGGCTCCGTCGGCCACA 56
AGGCTCCGTCGGCCACAC 56
AGTGTGGCCGACGGAGCC 56
CAGTGTGGCCGACGGAGC 56
CTCCGTCGGCCACACTGC 56
TCCGTCGGCCACACTGCA 56
CCGTCGGCCACACTGCAC 56
CGTCGGCCACACTGCACG 56
GCGTGCAGTGTGGCCGAC 56
GGCGTGCAGTGTGGCCGA 56
AGGCGTGCAGTGTGGCCG 56
CAGGCGTGCAGTGTGGCC 56
GCAGGCGTGCAGTGTGGC 56
CCACACTGCACGCCTGCG 56
CACACTGCACGCCTGCGG 56
ACACTGCACGCCTGCGGT 56
CACCGCAGGCGTGCAGTG 56
ACACCGCAGGCGTGCAGT 56
CACACCGCAGGCGTGCAG 56
TCACACCGCAGGCGTGCA 56
CTCACACCGCAGGCGTGC 56
CACGCCTGCGGTGTGAGG 56
ACGCCTGCGGTGTGAGGA 56
CGCCTGCGGTGTGAGGAG 56
CCTCCTCACACCGCAGGC 56
CCCTCCTCACACCGCAGG 56
CTGCGGTGTGAGGAGGGC 56
GGCCCTCCTCACACCGCA 56
CGGCCCTCCTCACACCGC 56
CGGTGTGAGGAGGGCCGA 56
GGTGTGAGGAGGGCCGAC 56
AGTCGGCCCTCCTCACAC 56
CAGTCGGCCCTCCTCACA 56
GCAGTCGGCCCTCCTCAC 56
GGCAGTCGGCCCTCCTCA 56
GAGGAGGGCCGACTGCCA 56
AGGAGGGCCGACTGCCAG 56
ACTGGCAGTCGGCCCTCC 56
CACTGGCAGTCGGCCCTC 56
AGGGCCGACTGCCAGTGC 56
AGCACTGGCAGTCGGCCC 56
CAGCACTGGCAGTCGGCC 56
GCCGACTGCCAGTGCTGA 56
CCGACTGCCAGTGCTGAG 56
ACTCAGCACTGGCAGTCG 56
AACTCAGCACTGGCAGTC 56
ACTGCCAGTGCTGAGTTC 56
CTGCCAGTGCTGAGTTCC 56
CGGAACTCAGCACTGGCA 56
ACGGAACTCAGCACTGGC 56
CACGGAACTCAGCACTGG 56
CAGTGCTGAGTTCCGTGG 56
AGTGCTGAGTTCCGTGGC 56
GGCCACGGAACTCAGCAC 56
TGCTGAGTTCCGTGGCCA 56
ATGGCCACGGAACTCAGC 56
AATGGCCACGGAACTCAG 56
CAATGGCCACGGAACTCA 56
CCAATGGCCACGGAACTC 56
AGTTCCGTGGCCATTGGC 56
CGCCAATGGCCACGGAAC 56
GCGCCAATGGCCACGGAA 56
CGCGCCAATGGCCACGGA 41
CCGCGCCAATGGCCACGG 41
CCCGCGCCAATGGCCACG 41
ACCCGCGCCAATGGCCAC 41
CACCCGCGCCAATGGCCA 41
GCACCCGCGCCAATGGCC 41
GCCATTGGCGCGGGTGCC 41
CCATTGGCGCGGGTGCCC 41
CATTGGCGCGGGTGCCCG 41
ATTGGCGCGGGTGCCCGC 41
GGCGGGCACCCGCGCCAA 41
CGGCGGGCACCCGCGCCA 41
GCGGCGGGCACCCGCGCC 41
AGCGGCGGGCACCCGCGC 41
CAGCGGCGGGCACCCGCG 41
GCAGCGGCGGGCACCCGC 41
AGCAGCGGCGGGCACCCG 41
CAGCAGCGGCGGGCACCC 41
CCAGCAGCGGCGGGCACC 56
GCCAGCAGCGGCGGGCAC 56
GGCCAGCAGCGGCGGGCA 56
CGGCCAGCAGCGGCGGGC 56
CCCGCCGCTGCTGGCCGG 56
CCGCCGCTGCTGGCCGGC 56
CGCCGCTGCTGGCCGGCG 56
GCCGCTGCTGGCCGGCGC 56
CCGCTGCTGGCCGGCGCC 56
CGCTGCTGGCCGGCGCCG 56
CCGGCGCCGGCCAGCAGC 56
CCCGGCGCCGGCCAGCAG 56
CCCCGGCGCCGGCCAGCA 56
GCCCCGGCGCCGGCCAGC 56
CGCCCCGGCGCCGGCCAG 52
ACGCCCCGGCGCCGGCCA 52
AACGCCCCGGCGCCGGCC 52
GAACGCCCCGGCGCCGGC 52
CCGGCGCCGGGGCGTTCC 52
AGGAACGCCCCGGCGCCG 52
GAGGAACGCCCCGGCGCC 52
GCGCCGGGGCGTTCCTCC 52
AGGAGGAACGCCCCGGCG 52
AAGGAGGAACGCCCCGGC 52
CAAGGAGGAACGCCCCGG 52
CGGGGCGTTCCTCCTTGC 52
CGCAAGGAGGAACGCCCC 52
ACGCAAGGAGGAACGCCC 52
GACGCAAGGAGGAACGCC 52
GCGTTCCTCCTTGCGTCC 52
AGGACGCAAGGAGGAACG 52
GTTCCTCCTTGCGTCCTA 52
CTAGGACGCAAGGAGGAA 56
CCTAGGACGCAAGGAGGA 56
CCCTAGGACGCAAGGAGG 56
CTCCTTGCGTCCTAGGGA 56
CTCCCTAGGACGCAAGGA 56
CCTCCCTAGGACGCAAGG 56
CTTGCGTCCTAGGGAGGA 56
TTCCTCCCTAGGACGCAA 56
CTTCCTCCCTAGGACGCA 56
CCTTCCTCCCTAGGACGC 56
ACCTTCCTCCCTAGGACG 56
CACCTTCCTCCCTAGGAC 56
CCACCTTCCTCCCTAGGA 56
CCCACCTTCCTCCCTAGG 56
CTAGGGAGGAAGGTGGGC 56
GGCCCACCTTCCTCCCTA 56
AGGGAGGAAGGTGGGCCG 56
GCGGCCCACCTTCCTCCC 56
CGCGGCCCACCTTCCTCC 56
CCGCGGCCCACCTTCCTC 56
AGGAAGGTGGGCCGCGGG 56
CCCCGCGGCCCACCTTCC 56
GAAGGTGGGCCGCGGGGC 56
AAGGTGGGCCGCGGGGCA 56
AGGTGGGCCGCGGGGCAT 56
GATGCCCCGCGGCCCACC 56
GGATGCCCCGCGGCCCAC 56
GGGATGCCCCGCGGCCCA 56
CGGGATGCCCCGCGGCCC 56
GCGGGATGCCCCGCGGCC 56
CGCGGGATGCCCCGCGGC 56
CCGCGGGATGCCCCGCGG 56
CCCGCGGGATGCCCCGCG 56
CCCCGCGGGATGCCCCGC 56
CGGGGCATCCCGCGGGGC 56
GGCCCCGCGGGATGCCCC 56
GGGCATCCCGCGGGGCCC 56
CGGGCCCCGCGGGATGCC 56
ACGGGCCCCGCGGGATGC 56
CATCCCGCGGGGCCCGTA 56
ATCCCGCGGGGCCCGTAC 56
GGTACGGGCCCCGCGGGA 56
CCCGCGGGGCCCGTACCC 56
CCGCGGGGCCCGTACCCA 56
CGCGGGGCCCGTACCCAG 56
GCGGGGCCCGTACCCAGA 56
CGGGGCCCGTACCCAGAC 56
CGTCTGGGTACGGGCCCC 56
CCGTCTGGGTACGGGCCC 56
ACCGTCTGGGTACGGGCC 56
AACCGTCTGGGTACGGGC 56
CCCGTACCCAGACGGTTC 56
AGAACCGTCTGGGTACGG 56
AAGAACCGTCTGGGTACG 56
CAAGAACCGTCTGGGTAC 56
TACCCAGACGGTTCTTGA 56
ACCCAGACGGTTCTTGAC 56
CCCAGACGGTTCTTGACG 56
CCAGACGGTTCTTGACGA 56
CAGACGGTTCTTGACGAG 56
AGACGGTTCTTGACGAGG 56
ACCTCGTCAAGAACCGTC 56
ACGGTTCTTGACGAGGTG 56
CCACCTCGTCAAGAACCG 56
GGTTCTTGACGAGGTGGA 56
GTCCACCTCGTCAAGAAC 56
CGTCCACCTCGTCAAGAA 56
GCGTCCACCTCGTCAAGA 56
CTTGACGAGGTGGACGCA 56
TTGACGAGGTGGACGCAA 56
CTTGCGTCCACCTCGTCA 56
CCTTGCGTCCACCTCGTC 56
ACGAGGTGGACGCAAGGC 56
CGAGGTGGACGCAAGGCC 54
GAGGTGGACGCAAGGCCA 54
AGGTGGACGCAAGGCCAG 54
CCTGGCCTTGCGTCCACC 54
GCCTGGCCTTGCGTCCAC 54
GGCCTGGCCTTGCGTCCA 54
GGACGCAAGGCCAGGCCC 54
CGGGCCTGGCCTTGCGTC 54
ACGCAAGGCCAGGCCCGG 54
CGCAAGGCCAGGCCCGGC 54
GCAAGGCCAGGCCCGGCC 54
CAAGGCCAGGCCCGGCCC 54
AAGGCCAGGCCCGGCCCG 54
AGGCCAGGCCCGGCCCGG 54
GCCGGGCCGGGCCTGGCC 44
GCCAGGCCCGGCCCGGCC 44
CCAGGCCCGGCCCGGCCC 43
CAGGCCCGGCCCGGCCCG 43
AGGCCCGGCCCGGCCCGG 45
GCCGGGCCGGGCCGGGCC 128
GCCCGGCCCGGCCCGGCC 128
CCCGGCCCGGCCCGGCCC 83
CCGGCCCGGCCCGGCCCG 83
CCGGGCCGGGCCGGGCCG 83
GCCGGGCCGGGCCGGGCC 128
GCCCGGCCCGGCCCGGCC 128
CCCGGCCCGGCCCGGCCA 45
CCGGCCCGGCCCGGCCAC 45
CGGCCCGGCCCGGCCACC 45
GGCCCGGCCCGGCCACCC 35
AGGGTGGCCGGGCCGGGC 35
CCCGGCCCGGCCACCCTC 35
CCGGCCCGGCCACCCTCA 35
CGGCCCGGCCACCCTCAG 35
GGCCCGGCCACCCTCAGA 35
GCCCGGCCACCCTCAGAC 35
CCCGGCCACCCTCAGACG 35
CCGGCCACCCTCAGACGC 35
CGGCCACCCTCAGACGCC 35
CGGCGTCTGAGGGTGGCC 35
GCCACCCTCAGACGCCGC 34
CCACCCTCAGACGCCGCG 34
CACCCTCAGACGCCGCGC 44
ACCCTCAGACGCCGCGCA 44
CCCTCAGACGCCGCGCAC 44
CCTCAGACGCCGCGCACC 43
CTCAGACGCCGCGCACCC 43
CGGGTGCGCGGCGTCTGA 54
CAGACGCCGCGCACCCGC 54
AGACGCCGCGCACCCGCC 54
AGGCGGGTGCGCGGCGTC 54
AAGGCGGGTGCGCGGCGT 54
CAAGGCGGGTGCGCGGCG 54
ACAAGGCGGGTGCGCGGC 54
AACAAGGCGGGTGCGCGG 54
CAACAAGGCGGGTGCGCG 54
GCGCACCCGCCTTGTTGA 54
CGCACCCGCCTTGTTGAG 54
GCACCCGCCTTGTTGAGA 55
CACCCGCCTTGTTGAGAC 55
ACCCGCCTTGTTGAGACT 55
AAGTCTCAACAAGGCGGG 55
CAAGTCTCAACAAGGCGG 55
CGCCTTGTTGAGACTTGC 56
GCCTTGTTGAGACTTGCC 56
CCTTGTTGAGACTTGCCA 56
CTTGTTGAGACTTGCCAC 56
GGTGGCAAGTCTCAACAA 56
GGGTGGCAAGTCTCAACA 56
AGGGTGGCAAGTCTCAAC 56
CAGGGTGGCAAGTCTCAA 56
ACAGGGTGGCAAGTCTCA 56
GACAGGGTGGCAAGTCTC 56
AGACAGGGTGGCAAGTCT 56
AAGACAGGGTGGCAAGTC 56
ACTTGCCACCCTGTCTTG 56
ACAAGACAGGGTGGCAAG 56
AACAAGACAGGGTGGCAA 56
CAACAAGACAGGGTGGCA 56
ACAACAAGACAGGGTGGC 56
CACAACAAGACAGGGTGG 55
ACACAACAAGACAGGGTG 55
ACCCTGTCTTGTTGTGTC 55
CCCTGTCTTGTTGTGTCC 55
CCTGTCTTGTTGTGTCCA 55
ATGGACACAACAAGACAG 55
CATGGACACAACAAGACA 55
ACATGGACACAACAAGAC 55
GACATGGACACAACAAGA 55
CTTGTTGTGTCCATGTCC 55
GGGACATGGACACAACAA 56
GGGGACATGGACACAACA 56
CGGGGACATGGACACAAC 56
TCGGGGACATGGACACAA 56
CTCGGGGACATGGACACA 56
CCTCGGGGACATGGACAC 56
ACCTCGGGGACATGGACA 56
AACCTCGGGGACATGGAC 56
CAACCTCGGGGACATGGA 56
ACAACCTCGGGGACATGG 56
CATGTCCCCGAGGTTGTC 56
AGACAACCTCGGGGACAT 56
AAGACAACCTCGGGGACA 56
CAAGACAACCTCGGGGAC 56
CCAAGACAACCTCGGGGA 56
CCCCGAGGTTGTCTTGGA 56
CCCGAGGTTGTCTTGGAG 56
CCGAGGTTGTCTTGGAGG 56
CGAGGTTGTCTTGGAGGC 56
CGCCTCCAAGACAACCTC 56
AGGTTGTCTTGGAGGCGG 56
CCCGCCTCCAAGACAACC 56
GCCCGCCTCCAAGACAAC 56
GGCCCGCCTCCAAGACAA 56
CGGCCCGCCTCCAAGACA 56
ACGGCCCGCCTCCAAGAC 56
AACGGCCCGCCTCCAAGA 56
CTTGGAGGCGGGCCGTTC 56
GGAACGGCCCGCCTCCAA 56
GGGAACGGCCCGCCTCCA 56
GGAGGCGGGCCGTTCCCC 56
CGGGGAACGGCCCGCCTC 56
ACGGGGAACGGCCCGCCT 56
CACGGGGAACGGCCCGCC 56
CCACGGGGAACGGCCCGC 56
ACCACGGGGAACGGCCCG 56
CACCACGGGGAACGGCCC 56
GCACCACGGGGAACGGCC 56
AGCACCACGGGGAACGGC 56
CCGTTCCCCGTGGTGCTC 56
CGTTCCCCGTGGTGCTCA 56
ATGAGCACCACGGGGAAC 56
AATGAGCACCACGGGGAA 56
AAATGAGCACCACGGGGA 56
CCCCGTGGTGCTCATTTC 56
AGAAATGAGCACCACGGG 56
CAGAAATGAGCACCACGG 56
CGTGGTGCTCATTTCTGC 56
GGCAGAAATGAGCACCAC 56
AGGCAGAAATGAGCACCA 56
CAGGCAGAAATGAGCACC 56
CCAGGCAGAAATGAGCAC 56
CCCAGGCAGAAATGAGCA 56
CCCCAGGCAGAAATGAGC 56
CCCCCAGGCAGAAATGAG 56
GCCCCCAGGCAGAAATGA 56
CATTTCTGCCTGGGGGCC 56
AGGCCCCCAGGCAGAAAT 56
AAGGCCCCCAGGCAGAAA 56
GAAGGCCCCCAGGCAGAA 56
GGAAGGCCCCCAGGCAGA 56
CGGAAGGCCCCCAGGCAG 56
CCGGAAGGCCCCCAGGCA 56
CCCGGAAGGCCCCCAGGC 56
CCCCGGAAGGCCCCCAGG 56
CTGGGGGCCTTCCGGGGA 56
GTCCCCGGAAGGCCCCCA 56
GGGGGCCTTCCGGGGACC 56
GGGGCCTTCCGGGGACCC 56
GGGCCTTCCGGGGACCCC 56
CGGGGTCCCCGGAAGGCC 56
GCCTTCCGGGGACCCCGC 56
AGCGGGGTCCCCGGAAGG 56
AAGCGGGGTCCCCGGAAG 56
CAAGCGGGGTCCCCGGAA 56
ACAAGCGGGGTCCCCGGA 56
CCGGGGACCCCGCTTGTC 56
AGACAAGCGGGGTCCCCG 56
AAGACAAGCGGGGTCCCC 56
AAAGACAAGCGGGGTCCC 56
CAAAGACAAGCGGGGTCC 56
CCAAAGACAAGCGGGGTC 56
ACCCCGCTTGTCTTTGGG 56
CCCCAAAGACAAGCGGGG 56
CCCCCAAAGACAAGCGGG 56
ACCCCCAAAGACAAGCGG 56
CACCCCCAAAGACAAGCG 56
GCACCCCCAAAGACAAGC 56
CGCACCCCCAAAGACAAG 56
GCGCACCCCCAAAGACAA 56
TGCGCACCCCCAAAGACA 56
CTGCGCACCCCCAAAGAC 56
CCTGCGCACCCCCAAAGA 56
CTTTGGGGGTGCGCAGGC 56
GGCCTGCGCACCCCCAAA 56
GGGCCTGCGCACCCCCAA 48
AGGGCCTGCGCACCCCCA 48
AAGGGCCTGCGCACCCCC 48
CAAGGGCCTGCGCACCCC 48
GCAAGGGCCTGCGCACCC 48
GGCAAGGGCCTGCGCACC 48
GGGCAAGGGCCTGCGCAC 48
AGGGCAAGGGCCTGCGCA 48
CAGGGCAAGGGCCTGCGC 48
CGCAGGCCCTTGCCCTGC 48
CGCAGGGCAAGGGCCTGC 48
CAGGCCCTTGCCCTGCGA 48
AGGCCCTTGCCCTGCGAT 48
GATCGCAGGGCAAGGGCC 48
GCCCTTGCCCTGCGATCA 48
CCCTTGCCCTGCGATCAG 48
CCTTGCCCTGCGATCAGA 48
CTCTGATCGCAGGGCAAG 48
CCTCTGATCGCAGGGCAA 56
GCCTCTGATCGCAGGGCA 56
CGCCTCTGATCGCAGGGC 56
CCCTGCGATCAGAGGCGC 56
CCTGCGATCAGAGGCGCA 56
CTGCGATCAGAGGCGCAC 56
GGTGCGCCTCTGATCGCA 56
CGGTGCGCCTCTGATCGC 56
CGATCAGAGGCGCACCGA 56
GATCAGAGGCGCACCGAC 56
ATCAGAGGCGCACCGACC 56
CGGTCGGTGCGCCTCTGA 56
CAGAGGCGCACCGACCGA 56
AGAGGCGCACCGACCGAT 56
CATCGGTCGGTGCGCCTC 56
AGGCGCACCGACCGATGA 56
CTCATCGGTCGGTGCGCC 56
ACTCATCGGTCGGTGCGC 56
AACTCATCGGTCGGTGCG 56
GAACTCATCGGTCGGTGC 55
CACCGACCGATGAGTTCG 55
ACCGACCGATGAGTTCGG 55
ACCGAACTCATCGGTCGG 55
CACCGAACTCATCGGTCG 55
CCACCGAACTCATCGGTC 55
ACCGATGAGTTCGGTGGC 55
CCGATGAGTTCGGTGGCA 55
CGATGAGTTCGGTGGCAA 55
GATGAGTTCGGTGGCAAA 55
ATGAGTTCGGTGGCAAAG 55
GCTTTGCCACCGAACTCA 55
AGCTTTGCCACCGAACTC 55
AAGCTTTGCCACCGAACT 55
CAAGCTTTGCCACCGAAC 55
TCAAGCTTTGCCACCGAA 55
CTCAAGCTTTGCCACCGA 55
CGGTGGCAAAGCTTGAGA 55
GGTGGCAAAGCTTGAGAA 56
GTGGCAAAGCTTGAGAAA 56
ATTTCTCAAGCTTTGCCA 56
CATTTCTCAAGCTTTGCC 56
CCATTTCTCAAGCTTTGC 56
CAAAGCTTGAGAAATGGA 56
AAAGCTTGAGAAATGGAG 56
AAGCTTGAGAAATGGAGA 56
AGCTTGAGAAATGGAGAC 56
AGTCTCCATTTCTCAAGC 56
CTTGAGAAATGGAGACTC 56
AGAGTCTCCATTTCTCAA 56
GAGAGTCTCCATTTCTCA 56
AGAGAGTCTCCATTTCTC 56
AGAAATGGAGACTCTCTG 56
CCAGAGAGTCTCCATTTC 56
AAATGGAGACTCTCTGGG 56
AATGGAGACTCTCTGGGC 56
ATGGAGACTCTCTGGGCA 56
ATGCCCAGAGAGTCTCCA 56
GATGCCCAGAGAGTCTCC 56
CGATGCCCAGAGAGTCTC 56
AGACTCTCTGGGCATCGG 56
GACTCTCTGGGCATCGGC 56
ACTCTCTGGGCATCGGCT 56
CTCTCTGGGCATCGGCTA 56
TCTCTGGGCATCGGCTAA 56
CTCTGGGCATCGGCTAAG 56
CCTTAGCCGATGCCCAGA 56
CCCTTAGCCGATGCCCAG 56
CCCCTTAGCCGATGCCCA 56
CCCCCTTAGCCGATGCCC 56
GCCCCCTTAGCCGATGCC 56
GCATCGGCTAAGGGGGCC 56
CATCGGCTAAGGGGGCCC 56
ATCGGCTAAGGGGGCCCG 56
CCGGGCCCCCTTAGCCGA 56
CCCGGGCCCCCTTAGCCG 56
CCCCGGGCCCCCTTAGCC 56
GCCCCGGGCCCCCTTAGC 56
CTAAGGGGGCCCGGGGCC 56
AGGCCCCGGGCCCCCTTA 56
AAGGCCCCGGGCCCCCTT 56
AGGGGGCCCGGGGCCTTC 56
GGAAGGCCCCGGGCCCCC 56
GGGAAGGCCCCGGGCCCC 56
GGGCCCGGGGCCTTCCCA 56
CTGGGAAGGCCCCGGGCC 56
CCTGGGAAGGCCCCGGGC 56
CCCGGGGCCTTCCCAGGC 56
CCGGGGCCTTCCCAGGCC 56
AGGCCTGGGAAGGCCCCG 56
CAGGCCTGGGAAGGCCCC 56
GCAGGCCTGGGAAGGCCC 56
AGCAGGCCTGGGAAGGCC 56
CAGCAGGCCTGGGAAGGC 56
CCAGCAGGCCTGGGAAGG 56
CTTCCCAGGCCTGCTGGA 56
CTCCAGCAGGCCTGGGAA 56
ACTCCAGCAGGCCTGGGA 56
CCCAGGCCTGCTGGAGTC 56
CCAGGCCTGCTGGAGTCC 56
CAGGCCTGCTGGAGTCCG 56
AGGCCTGCTGGAGTCCGG 56
CCCGGACTCCAGCAGGCC 56
GCCTGCTGGAGTCCGGGA 56
CCTGCTGGAGTCCGGGAA 56
CTGCTGGAGTCCGGGAAG 56
GCTTCCCGGACTCCAGCA 56
GCTGGAGTCCGGGAAGCC 56
CGGCTTCCCGGACTCCAG 56
CCGGCTTCCCGGACTCCA 56
CCCGGCTTCCCGGACTCC 56
CCCCGGCTTCCCGGACTC 56
AGTCCGGGAAGCCGGGGG 56
GCCCCCGGCTTCCCGGAC 56
TCCGGGAAGCCGGGGGCA 56
CCGGGAAGCCGGGGGCAC 56
CGGGAAGCCGGGGGCACC 56
GGGAAGCCGGGGGCACCC 56
GGAAGCCGGGGGCACCCA 56
CTGGGTGCCCCCGGCTTC 56
AAGCCGGGGGCACCCAGA 56
AGCCGGGGGCACCCAGAA 56
CTTCTGGGTGCCCCCGGC 56
CCGGGGGCACCCAGAAGG 56
CGGGGGCACCCAGAAGGA 56
GGGGGCACCCAGAAGGAA 56
CTTCCTTCTGGGTGCCCC 56
CCTTCCTTCTGGGTGCCC 56
GGCACCCAGAAGGAAGGA 56
GCACCCAGAAGGAAGGAC 56
CACCCAGAAGGAAGGACC 56
ACCCAGAAGGAAGGACCC 56
CCCAGAAGGAAGGACCCG 56
ACGGGTCCTTCCTTCTGG 56
CAGAAGGAAGGACCCGTC 56
AGAAGGAAGGACCCGTCG 56
CCGACGGGTCCTTCCTTC 56
AAGGAAGGACCCGTCGGA 56
AGGAAGGACCCGTCGGAC 56
AGTCCGACGGGTCCTTCC 56
GAAGGACCCGTCGGACTC 56
AAGGACCCGTCGGACTCT 56
AGGACCCGTCGGACTCTG 56
GCAGAGTCCGACGGGTCC 56
GACCCGTCGGACTCTGCC 56
ACCCGTCGGACTCTGCCT 56
CAGGCAGAGTCCGACGGG 56
CCAGGCAGAGTCCGACGG 56
CCCAGGCAGAGTCCGACG 56
CCCCAGGCAGAGTCCGAC 56
TCCCCAGGCAGAGTCCGA 56
CGGACTCTGCCTGGGGAC 56
GGACTCTGCCTGGGGACA 56
CTGTCCCCAGGCAGAGTC 56
ACTCTGCCTGGGGACAGC 56
CTCTGCCTGGGGACAGCC 56
AGGCTGTCCCCAGGCAGA 56
CAGGCTGTCCCCAGGCAG 56
GCAGGCTGTCCCCAGGCA 56
AGCAGGCTGTCCCCAGGC 56
CCTGGGGACAGCCTGCTC 56
CTGGGGACAGCCTGCTCC 49
CGGAGCAGGCTGTCCCCA 49
GCGGAGCAGGCTGTCCCC 49
CGCGGAGCAGGCTGTCCC 49
GCGCGGAGCAGGCTGTCC 49
GACAGCCTGCTCCGCGCC 49
ACAGCCTGCTCCGCGCCA 49
CAGCCTGCTCCGCGCCAG 49
AGCCTGCTCCGCGCCAGA 49
GCCTGCTCCGCGCCAGAA 49
CCTGCTCCGCGCCAGAAG 49
CCTTCTGGCGCGGAGCAG 49
CCCTTCTGGCGCGGAGCA 49
ACCCTTCTGGCGCGGAGC 49
CTCCGCGCCAGAAGGGTC 49
GGACCCTTCTGGCGCGGA 49
CCGCGCCAGAAGGGTCCG 49
CGCGCCAGAAGGGTCCGC 49
AGCGGACCCTTCTGGCGC 56
CAGCGGACCCTTCTGGCG 56
GCAGCGGACCCTTCTGGC 56
AGCAGCGGACCCTTCTGG 56
CAGAAGGGTCCGCTGCTC 56
AGAAGGGTCCGCTGCTCA 56
CTGAGCAGCGGACCCTTC 56
AAGGGTCCGCTGCTCAGG 56
AGGGTCCGCTGCTCAGGC 56
GGGTCCGCTGCTCAGGCA 56
CTGCCTGAGCAGCGGACC 56
GCTGCCTGAGCAGCGGAC 56
TCCGCTGCTCAGGCAGCA 56
ATGCTGCCTGAGCAGCGG 56
CGCTGCTCAGGCAGCATC 56
GCTGCTCAGGCAGCATCC 56
CTGCTCAGGCAGCATCCC 56
GGGGATGCTGCCTGAGCA 56
CGGGGATGCTGCCTGAGC 56
ACGGGGATGCTGCCTGAG 56
CACGGGGATGCTGCCTGA 56
CAGGCAGCATCCCCGTGC 56
AGGCAGCATCCCCGTGCC 56
AGGCACGGGGATGCTGCC 56
GAGGCACGGGGATGCTGC 56
AGAGGCACGGGGATGCTG 56
AGCATCCCCGTGCCTCTC 56
GCATCCCCGTGCCTCTCC 56
AGGAGAGGCACGGGGATG 56
ATCCCCGTGCCTCTCCTC 56
GGAGGAGAGGCACGGGGA 56
CCCCGTGCCTCTCCTCCA 56
CCCGTGCCTCTCCTCCAG 56
ACTGGAGGAGAGGCACGG 56
CACTGGAGGAGAGGCACG 56
CCACTGGAGGAGAGGCAC 56
CCCACTGGAGGAGAGGCA 56
ACCCACTGGAGGAGAGGC 56
CCTCTCCTCCAGTGGGTC 56
CTCTCCTCCAGTGGGTCC 56
GGGACCCACTGGAGGAGA 56
AGGGACCCACTGGAGGAG 56
GAGGGACCCACTGGAGGA 56
CCTCCAGTGGGTCCCTCA 56
CTCCAGTGGGTCCCTCAG 56
CCTGAGGGACCCACTGGA 56
ACCTGAGGGACCCACTGG 56
CAGTGGGTCCCTCAGGTA 56
AGTGGGTCCCTCAGGTAG 56
GTGGGTCCCTCAGGTAGA 56
TGGGTCCCTCAGGTAGAA 56
ATTCTACCTGAGGGACCC 56
GATTCTACCTGAGGGACC 56
CGATTCTACCTGAGGGAC 56
CCGATTCTACCTGAGGGA 56
CCCGATTCTACCTGAGGG 56
CCCCGATTCTACCTGAGG 56
CTCAGGTAGAATCGGGGC 56
TCAGGTAGAATCGGGGCA 56
CAGGTAGAATCGGGGCAG 56
AGGTAGAATCGGGGCAGG 56
GCCTGCCCCGATTCTACC 56
GGCCTGCCCCGATTCTAC 56
GGGCCTGCCCCGATTCTA 56
AGAATCGGGGCAGGCCCC 56
GAATCGGGGCAGGCCCCA 56
AATCGGGGCAGGCCCCAC 56
AGTGGGGCCTGCCCCGAT 56
CAGTGGGGCCTGCCCCGA 56
CCAGTGGGGCCTGCCCCG 56
GGGGCAGGCCCCACTGGA 56
GGGCAGGCCCCACTGGAC 56
CGTCCAGTGGGGCCTGCC 56
ACGTCCAGTGGGGCCTGC 56
CACGTCCAGTGGGGCCTG 56
AGGCCCCACTGGACGTGC 56
GGCCCCACTGGACGTGCA 56
CTGCACGTCCAGTGGGGC 56
CCCCACTGGACGTGCAGG 56
CCCACTGGACGTGCAGGG 56
CCACTGGACGTGCAGGGA 56
CACTGGACGTGCAGGGAG 56
ACTGGACGTGCAGGGAGG 56
CTGGACGTGCAGGGAGGA 56
CTCCTCCCTGCACGTCCA 56
CCTCCTCCCTGCACGTCC 56
GACGTGCAGGGAGGAGGC 56
ACGTGCAGGGAGGAGGCT 56
CGTGCAGGGAGGAGGCTC 56
CGAGCCTCCTCCCTGCAC 56
CCGAGCCTCCTCCCTGCA 56
GCAGGGAGGAGGCTCGGA 56
CAGGGAGGAGGCTCGGAG 56
AGGGAGGAGGCTCGGAGG 56
GGGAGGAGGCTCGGAGGA 56
ATCCTCCGAGCCTCCTCC 56
CATCCTCCGAGCCTCCTC 56
AGGAGGCTCGGAGGATGC 56
GGAGGCTCGGAGGATGCA 56
ATGCATCCTCCGAGCCTC 56
AGGCTCGGAGGATGCATC 56
GGATGCATCCTCCGAGCC 56
AGGATGCATCCTCCGAGC 56
AAGGATGCATCCTCCGAG 56
AAAGGATGCATCCTCCGA 56
CAAAGGATGCATCCTCCG 56
GCAAAGGATGCATCCTCC 56
GAGGATGCATCCTTTGCA 56
AGGATGCATCCTTTGCAG 56
CCTGCAAAGGATGCATCC 56
GATGCATCCTTTGCAGGA 56
ATGCATCCTTTGCAGGAC 56
GGTCCTGCAAAGGATGCA 56
GCATCCTTTGCAGGACCC 56
CATCCTTTGCAGGACCCG 56
ATCCTTTGCAGGACCCGG 56
ACCGGGTCCTGCAAAGGA 56
CCTTTGCAGGACCCGGTC 56
AGACCGGGTCCTGCAAAG 56
CAGACCGGGTCCTGCAAA 56
CCAGACCGGGTCCTGCAA 56
ACCAGACCGGGTCCTGCA 56
GCAGGACCCGGTCTGGTA 56
CAGGACCCGGTCTGGTAC 56
AGGACCCGGTCTGGTACA 56
CTGTACCAGACCGGGTCC 56
GACCCGGTCTGGTACAGC 56
ACCCGGTCTGGTACAGCA 56
CCCGGTCTGGTACAGCAG 56
CCGGTCTGGTACAGCAGC 56
CGGTCTGGTACAGCAGCA 56
CTGCTGCTGTACCAGACC 56
GTCTGGTACAGCAGCAGA 56
GTCTGCTGCTGTACCAGA 56
CGTCTGCTGCTGTACCAG 56
CCGTCTGCTGCTGTACCA 56
GGTACAGCAGCAGACGGA 56
CTCCGTCTGCTGCTGTAC 56
GCTCCGTCTGCTGCTGTA 56
ACAGCAGCAGACGGAGCC 56
CAGCAGCAGACGGAGCCA 56
AGCAGCAGACGGAGCCAT 56
GATGGCTCCGTCTGCTGC 56
AGATGGCTCCGTCTGCTG 56
AGCAGACGGAGCCATCTC 56
GCAGACGGAGCCATCTCC 56
CAGACGGAGCCATCTCCC 56
AGACGGAGCCATCTCCCG 56
CCGGGAGATGGCTCCGTC 56
ACGGAGCCATCTCCCGGG 56
CCCCGGGAGATGGCTCCG 56
GCCCCGGGAGATGGCTCC 56
AGCCCCGGGAGATGGCTC 56
AAGCCCCGGGAGATGGCT 56
AAAGCCCCGGGAGATGGC 56
CCATCTCCCGGGGCTTTC 56
AGAAAGCCCCGGGAGATG 56
ATCTCCCGGGGCTTTCTG 56
CCAGAAAGCCCCGGGAGA 56
CTCCCGGGGCTTTCTGGC 56
AGCCAGAAAGCCCCGGGA 56
AAGCCAGAAAGCCCCGGG 56
CCGGGGCTTTCTGGCTTC 56
AGAAGCCAGAAAGCCCCG 56
GAGAAGCCAGAAAGCCCC 56
GGAGAAGCCAGAAAGCCC 56
CGGAGAAGCCAGAAAGCC 56
GCTTTCTGGCTTCTCCGA 56
CTCGGAGAAGCCAGAAAG 56
CCTCGGAGAAGCCAGAAA 56
CCCTCGGAGAAGCCAGAA 56
ACCCTCGGAGAAGCCAGA 56
CACCCTCGGAGAAGCCAG 56
ACACCCTCGGAGAAGCCA 56
AACACCCTCGGAGAAGCC 56
GAACACCCTCGGAGAAGC 56
CTTCTCCGAGGGTGTTCA 56
CTGAACACCCTCGGAGAA 56
CCTGAACACCCTCGGAGA 56
CTCCGAGGGTGTTCAGGA 56
CTCCTGAACACCCTCGGA 56
ACTCCTGAACACCCTCGG 56
CGAGGGTGTTCAGGAGTC 56
AGACTCCTGAACACCCTC 56
AGGGTGTTCAGGAGTCTC 56
GGAGACTCCTGAACACCC 56
GGGAGACTCCTGAACACC 56
GTGTTCAGGAGTCTCCCA 56
TGTTCAGGAGTCTCCCAA 56
CTTGGGAGACTCCTGAAC 56
ACTTGGGAGACTCCTGAA 56
CACTTGGGAGACTCCTGA 56
CAGGAGTCTCCCAAGTGC 56
AGGAGTCTCCCAAGTGCA 19
GGAGTCTCCCAAGTGCAC 19
GAGTCTCCCAAGTGCACA 19
AGTCTCCCAAGTGCACAG 19
CCTGTGCACTTGGGAGAC 19
CCCTGTGCACTTGGGAGA 19
CCCCTGTGCACTTGGGAG 19
GCCCCTGTGCACTTGGGA 19
AGCCCCTGTGCACTTGGG 19
CCAAGTGCACAGGGGCTC 19
CAAGTGCACAGGGGCTCG 19
AAGTGCACAGGGGCTCGT 19
AGTGCACAGGGGCTCGTG 19
GCACGAGCCCCTGTGCAC 19
GGCACGAGCCCCTGTGCA 19
GCACAGGGGCTCGTGCCC 19
CACAGGGGCTCGTGCCCA 19
ACAGGGGCTCGTGCCCAA 19
CAGGGGCTCGTGCCCAAA 56
AGGGGCTCGTGCCCAAAG 56
CCTTTGGGCACGAGCCCC 56
CCCTTTGGGCACGAGCCC 56
ACCCTTTGGGCACGAGCC 56
CACCCTTTGGGCACGAGC 56
CCACCCTTTGGGCACGAG 56
TCCACCCTTTGGGCACGA 56
CGTGCCCAAAGGGTGGAG 56
CCTCCACCCTTTGGGCAC 56
ACCTCCACCCTTTGGGCA 56
GACCTCCACCCTTTGGGC 56
CCCAAAGGGTGGAGGTCG 56
CCAAAGGGTGGAGGTCGG 53
CAAAGGGTGGAGGTCGGC 53
AAAGGGTGGAGGTCGGCA 53
AAGGGTGGAGGTCGGCAC 53
AGGGTGGAGGTCGGCACC 53
CGGTGCCGACCTCCACCC 53
GCGGTGCCGACCTCCACC 53
AGCGGTGCCGACCTCCAC 53
AAGCGGTGCCGACCTCCA 53
GAAGCGGTGCCGACCTCC 53
CGAAGCGGTGCCGACCTC 53
AGGTCGGCACCGCTTCGC 53
AGCGAAGCGGTGCCGACC 53
GAGCGAAGCGGTGCCGAC 53
TCGGCACCGCTTCGCTCA 53
CGGCACCGCTTCGCTCAA 53
ATTGAGCGAAGCGGTGCC 53
AATTGAGCGAAGCGGTGC 56
CACCGCTTCGCTCAATTC 56
ACCGCTTCGCTCAATTCA 56
CCGCTTCGCTCAATTCAG 56
CCTGAATTGAGCGAAGCG 56
GCTTCGCTCAATTCAGGA 56
CTCCTGAATTGAGCGAAG 56
ACTCCTGAATTGAGCGAA 56
CACTCCTGAATTGAGCGA 56
CCACTCCTGAATTGAGCG 56
GCTCAATTCAGGAGTGGA 56
CTCAATTCAGGAGTGGAG 56
TCAATTCAGGAGTGGAGA 56
CAATTCAGGAGTGGAGAA 56
AATTCAGGAGTGGAGAAG 56
ATTCAGGAGTGGAGAAGG 56
TCCTTCTCCACTCCTGAA 56
TCAGGAGTGGAGAAGGAA 55
CAGGAGTGGAGAAGGAAG 55
AGGAGTGGAGAAGGAAGC 55
AGCTTCCTTCTCCACTCC 55
GAGTGGAGAAGGAAGCTA 55
AGTGGAGAAGGAAGCTAG 55
GTGGAGAAGGAAGCTAGA 55
CTCTAGCTTCCTTCTCCA 55
CCTCTAGCTTCCTTCTCC 55
GAGAAGGAAGCTAGAGGA 55
AGAAGGAAGCTAGAGGAC 55
GAAGGAAGCTAGAGGACC 55
AAGGAAGCTAGAGGACCC 55
AGGAAGCTAGAGGACCCT 55
GAGGGTCCTCTAGCTTCC 55
AGAGGGTCCTCTAGCTTC 55
AAGCTAGAGGACCCTCTG 55
AGCTAGAGGACCCTCTGG 55
GCTAGAGGACCCTCTGGA 55
CTAGAGGACCCTCTGGAG 56
CCTCCAGAGGGTCCTCTA 56
ACCTCCAGAGGGTCCTCT 56
CACCTCCAGAGGGTCCTC 56
AGGACCCTCTGGAGGTGG 56
GCCACCTCCAGAGGGTCC 56
GACCCTCTGGAGGTGGCA 56
ACCCTCTGGAGGTGGCAG 56
CCCTCTGGAGGTGGCAGG 56
ACCTGCCACCTCCAGAGG 56
AACCTGCCACCTCCAGAG 55
AAACCTGCCACCTCCAGA 55
CTGGAGGTGGCAGGTTTA 55
TGGAGGTGGCAGGTTTAA 55
ATTAAACCTGCCACCTCC 55
CATTAAACCTGCCACCTC 55
ACATTAAACCTGCCACCT 55
GACATTAAACCTGCCACC 55
GGACATTAAACCTGCCAC 55
AGGACATTAAACCTGCCA 55
CAGGACATTAAACCTGCC 55
GCAGGACATTAAACCTGC 55
AGCAGGACATTAAACCTG 55
AAGCAGGACATTAAACCT 55
AAAGCAGGACATTAAACC 53
AAAAGCAGGACATTAAAC 53
AAAAAGCAGGACATTAAA 53
AAAAAAGCAGGACATTAA 53
TAAAAAAGCAGGACATTA 53
AATGTCCTGCTTTTTTAT 53
AATAAAAAAGCAGGACAT 53
AAATAAAAAAGCAGGACA 53
GTCCTGCTTTTTTATTTA 53
ATAAATAAAAAAGCAGGA 53
AATAAATAAAAAAGCAGG 53
AAATAAATAAAAAAGCAG 53
TAAATAAATAAAAAAGCA 53
ATAAATAAATAAAAAAGC 53
AATAAATAAATAAAAAAG 53
AAATAAATAAATAAAAAA 53
TAAATAAATAAATAAAAA 53
ATAAATAAATAAATAAAA 53
AATAAATAAATAAATAAA 362
AAATAAATAAATAAATAA 364
TAAATAAATAAATAAATA 309
ATAAATAAATAAATAAAT 309
AATAAATAAATAAATAAA 362
AAATAAATAAATAAATAA 364
TAAATAAATAAATAAATA 309
ATAAATAAATAAATAAAT 309
AATAAATAAATAAATAAA 362
AAATAAATAAATAAATAA 364
TAAATAAATAAATAAATA 309
ATAAATAAATAAATAAAT 309
AATAAATAAATAAATAAA 362
AAATAAATAAATAAATAA 364
TAAATAAATAAATAAATA 309
ATAAATAAATAAATAAAT 309
AATAAATAAATAAATAAA 362
AAATAAATAAATAAATAA 364
AAAATAAATAAATAAATA 55
ATTTATTTATTTATTTTG 55
ACAAAATAAATAAATAAA 55
TACAAAATAAATAAATAA 55
TATTTATTTATTTTGTAA 55
ATTACAAAATAAATAAAT 55
GATTACAAAATAAATAAA 55
TGATTACAAAATAAATAA 55
TATTTATTTTGTAATCAA 55
ATTTATTTTGTAATCAAC 55
AGTTGATTACAAAATAAA 55
CAGTTGATTACAAAATAA 55
TATTTTGTAATCAACTGA 55
ATTTTGTAATCAACTGAA 55
TTTCAGTTGATTACAAAA 55
CTTTCAGTTGATTACAAA 55
TCTTTCAGTTGATTACAA 55
TGTAATCAACTGAAAGAA 55
CTTCTTTCAGTTGATTAC 55
CCTTCTTTCAGTTGATTA 55
AATCAACTGAAAGAAGGC 55
ATCAACTGAAAGAAGGCA 55
CTGCCTTCTTTCAGTTGA 55
CAACTGAAAGAAGGCAGA 55
AACTGAAAGAAGGCAGAA 55
ACTGAAAGAAGGCAGAAG 55
CCTTCTGCCTTCTTTCAG 55
TCCTTCTGCCTTCTTTCA 55
CTCCTTCTGCCTTCTTTC 55
AAAGAAGGCAGAAGGAGT 55
AAGAAGGCAGAAGGAGTC 55
AGAAGGCAGAAGGAGTCG 55
GAAGGCAGAAGGAGTCGA 55
AAGGCAGAAGGAGTCGAT 55
AGGCAGAAGGAGTCGATG 55
CCATCGACTCCTTCTGCC 55
CCCATCGACTCCTTCTGC 55
CAGAAGGAGTCGATGGGC 55
AGAAGGAGTCGATGGGCC 55
AGGCCCATCGACTCCTTC 55
AAGGAGTCGATGGGCCTC 55
AGAGGCCCATCGACTCCT 55
AAGAGGCCCATCGACTCC 55
GAGTCGATGGGCCTCTTA 55
AGTCGATGGGCCTCTTAG 55
CCTAAGAGGCCCATCGAC 55
GCCTAAGAGGCCCATCGA 55
CGATGGGCCTCTTAGGCC 55
CGGCCTAAGAGGCCCATC 55
ATGGGCCTCTTAGGCCGG 55
TCCGGCCTAAGAGGCCCA 55
GGGCCTCTTAGGCCGGAA 55
GGCCTCTTAGGCCGGAAA 55
GCCTCTTAGGCCGGAAAC 55
CCTCTTAGGCCGGAAACC 55
AGGTTTCCGGCCTAAGAG 55
AAGGTTTCCGGCCTAAGA 55
CTTAGGCCGGAAACCTTA 55
GTAAGGTTTCCGGCCTAA 55
TAGGCCGGAAACCTTACA 55
AGGCCGGAAACCTTACAA 55
CTTGTAAGGTTTCCGGCC 55
GCCGGAAACCTTACAAGC 55
CCGGAAACCTTACAAGCA 55
ATGCTTGTAAGGTTTCCG 55
GGAAACCTTACAAGCATA 55
CTATGCTTGTAAGGTTTC 55
AAACCTTACAAGCATAGG 55
AACCTTACAAGCATAGGA 55
ACCTTACAAGCATAGGAC 55
CCTTACAAGCATAGGACC 55
CTTACAAGCATAGGACCA 55
TTACAAGCATAGGACCAA 55
CTTGGTCCTATGCTTGTA 55
ACAAGCATAGGACCAAGG 55
CAAGCATAGGACCAAGGC 55
AAGCATAGGACCAAGGCA 55
AGCATAGGACCAAGGCAG 55
GCATAGGACCAAGGCAGA 55
CATAGGACCAAGGCAGAA 55
ATAGGACCAAGGCAGAAA 55
TAGGACCAAGGCAGAAAA 55
AGGACCAAGGCAGAAAAG 55
CCTTTTCTGCCTTGGTCC 55
ACCTTTTCTGCCTTGGTC 55
ACCAAGGCAGAAAAGGTC 55
CCAAGGCAGAAAAGGTCC 55
CAAGGCAGAAAAGGTCCA 55
AAGGCAGAAAAGGTCCAG 55
AGGCAGAAAAGGTCCAGA 55
CTCTGGACCTTTTCTGCC 55
CCTCTGGACCTTTTCTGC 56
CAGAAAAGGTCCAGAGGG 56
ACCCTCTGGACCTTTTCT 56
AACCCTCTGGACCTTTTC 56
AAAAGGTCCAGAGGGTTC 56
AAAGGTCCAGAGGGTTCA 56
AAGGTCCAGAGGGTTCAT 56
AGGTCCAGAGGGTTCATG 56
CCATGAACCCTCTGGACC 56
ACCATGAACCCTCTGGAC 56
GACCATGAACCCTCTGGA 55
CCAGAGGGTTCATGGTCC 55
AGGACCATGAACCCTCTG 55
AGAGGGTTCATGGTCCTC 55
GAGGGTTCATGGTCCTCC 55
AGGGTTCATGGTCCTCCG 55
ACGGAGGACCATGAACCC 55
AACGGAGGACCATGAACC 55
GAACGGAGGACCATGAAC 55
GGAACGGAGGACCATGAA 55
TCATGGTCCTCCGTTCCA 55
CATGGTCCTCCGTTCCAC 55
ATGGTCCTCCGTTCCACC 55
AGGTGGAACGGAGGACCA 55
CAGGTGGAACGGAGGACC 55
GTCCTCCGTTCCACCTGA 55
TCCTCCGTTCCACCTGAA 55
ATTCAGGTGGAACGGAGG 55
CTCCGTTCCACCTGAATC 55
GGATTCAGGTGGAACGGA 55
CCGTTCCACCTGAATCCA 55
CGTTCCACCTGAATCCAG 55
GCTGGATTCAGGTGGAAC 55
AGCTGGATTCAGGTGGAA 55
TAGCTGGATTCAGGTGGA 55
CCACCTGAATCCAGCTAG 55
CACCTGAATCCAGCTAGA 55
ACCTGAATCCAGCTAGAG 55
CCTGAATCCAGCTAGAGA 55
CTCTCTAGCTGGATTCAG 55
GCTCTCTAGCTGGATTCA 55
CGCTCTCTAGCTGGATTC 55
AATCCAGCTAGAGAGCGA 55
ATCCAGCTAGAGAGCGAG 55
GCTCGCTCTCTAGCTGGA 55
CCAGCTAGAGAGCGAGCC 55
CAGCTAGAGAGCGAGCCA 55
AGCTAGAGAGCGAGCCAG 55
CCTGGCTCGCTCTCTAGC 55
CCCTGGCTCGCTCTCTAG 55
CCCCTGGCTCGCTCTCTA 55
AGAGAGCGAGCCAGGGGG 55
GAGAGCGAGCCAGGGGGA 55
AGAGCGAGCCAGGGGGAT 55
GAGCGAGCCAGGGGGATA 55
AGCGAGCCAGGGGGATAG 55
CCTATCCCCCTGGCTCGC 55
ACCTATCCCCCTGGCTCG 55
CACCTATCCCCCTGGCTC 55
ACACCTATCCCCCTGGCT 55
CACACCTATCCCCCTGGC 55
CCAGGGGGATAGGTGTGC 55
CAGGGGGATAGGTGTGCC 55
AGGGGGATAGGTGTGCCC 55
GGGGCACACCTATCCCCC 55
AGGGGCACACCTATCCCC 55
GAGGGGCACACCTATCCC 55
CGAGGGGCACACCTATCC 55
ACGAGGGGCACACCTATC 55
ATAGGTGTGCCCCTCGTC 55
CGACGAGGGGCACACCTA 55
AGGTGTGCCCCTCGTCGC 55
GGCGACGAGGGGCACACC 55
GGGCGACGAGGGGCACAC 55
CGGGCGACGAGGGGCACA 55
ACGGGCGACGAGGGGCAC 55
CACGGGCGACGAGGGGCA 55
GCACGGGCGACGAGGGGC 55
CCCCTCGTCGCCCGTGCG 55
CCCTCGTCGCCCGTGCGC 55
AGCGCACGGGCGACGAGG 55
CAGCGCACGGGCGACGAG 55
TCAGCGCACGGGCGACGA 55
CGTCGCCCGTGCGCTGAG 55
CCTCAGCGCACGGGCGAC 55
GCCTCAGCGCACGGGCGA 55
CGCCCGTGCGCTGAGGCA 55
GCCCGTGCGCTGAGGCAC 55
AGTGCCTCAGCGCACGGG 55
CAGTGCCTCAGCGCACGG 55
ACAGTGCCTCAGCGCACG 55
GACAGTGCCTCAGCGCAC 55
TGACAGTGCCTCAGCGCA 55
GCGCTGAGGCACTGTCAC 55
CGCTGAGGCACTGTCACG 54
GCGTGACAGTGCCTCAGC 54
CTGAGGCACTGTCACGCA 54
TGAGGCACTGTCACGCAA 54
GAGGCACTGTCACGCAAA 54
AGGCACTGTCACGCAAAG 54
GGCACTGTCACGCAAAGA 54
CTCTTTGCGTGACAGTGC 54
CACTGTCACGCAAAGAGA 54
ACTGTCACGCAAAGAGAC 54
CTGTCACGCAAAGAGACA 54
ATGTCTCTTTGCGTGACA 54
AATGTCTCTTTGCGTGAC 54
GAATGTCTCTTTGCGTGA 54
CACGCAAAGAGACATTCA 54
ACGCAAAGAGACATTCAC 54
CGCAAAGAGACATTCACC 54
AGGTGAATGTCTCTTTGC 55
AAGGTGAATGTCTCTTTG 56
AAAGAGACATTCACCTTC 56
AAGAGACATTCACCTTCC 56
AGAGACATTCACCTTCCA 56
GAGACATTCACCTTCCAC 56
AGACATTCACCTTCCACG 55
ACGTGGAAGGTGAATGTC 55
ACATTCACCTTCCACGTC 55
CATTCACCTTCCACGTCA 55
ATTCACCTTCCACGTCAA 55
GTTGACGTGGAAGGTGAA 55
CGTTGACGTGGAAGGTGA 55
CACCTTCCACGTCAACGC 55
ACCTTCCACGTCAACGCA 55
CCTTCCACGTCAACGCAC 55
CTTCCACGTCAACGCACC 55
AGGTGCGTTGACGTGGAA 55
AAGGTGCGTTGACGTGGA 55
AAAGGTGCGTTGACGTGG 55
CACGTCAACGCACCTTTA 55
ACGTCAACGCACCTTTAA 55
CGTCAACGCACCTTTAAG 55
CCTTAAAGGTGCGTTGAC 55
CCCTTAAAGGTGCGTTGA 55
CAACGCACCTTTAAGGGC 55
AACGCACCTTTAAGGGCG 55
ACGCACCTTTAAGGGCGA 55
CGCACCTTTAAGGGCGAG 55
GCACCTTTAAGGGCGAGA 55
CACCTTTAAGGGCGAGAG 55
ACCTTTAAGGGCGAGAGC 55
CCTTTAAGGGCGAGAGCG 55
CCGCTCTCGCCCTTAAAG 55
ACCGCTCTCGCCCTTAAA 55
GACCGCTCTCGCCCTTAA 55
GGACCGCTCTCGCCCTTA 55
AAGGGCGAGAGCGGTCCG 55
AGGGCGAGAGCGGTCCGC 55
GGCGGACCGCTCTCGCCC 55
CGGCGGACCGCTCTCGCC 55
ACGGCGGACCGCTCTCGC 55
CACGGCGGACCGCTCTCG 55
GAGAGCGGTCCGCCGTGC 55
AGAGCGGTCCGCCGTGCC 55
GAGCGGTCCGCCGTGCCC 55
AGCGGTCCGCCGTGCCCA 55
GCGGTCCGCCGTGCCCAA 55
CGGTCCGCCGTGCCCAAG 55
GGTCCGCCGTGCCCAAGA 55
CTCTTGGGCACGGCGGAC 55
CCTCTTGGGCACGGCGGA 55
CCGCCGTGCCCAAGAGGA 55
CGCCGTGCCCAAGAGGAA 55
GCCGTGCCCAAGAGGAAC 55
CCGTGCCCAAGAGGAACG 55
CCGTTCCTCTTGGGCACG 55
CCCGTTCCTCTTGGGCAC 54
TCCCGTTCCTCTTGGGCA 54
ATCCCGTTCCTCTTGGGC 54
CATCCCGTTCCTCTTGGG 54
CCAAGAGGAACGGGATGA 54
CAAGAGGAACGGGATGAC 54
AAGAGGAACGGGATGACA 54
AGAGGAACGGGATGACAT 54
AATGTCATCCCGTTCCTC 54
AGGAACGGGATGACATTC 54
GGAACGGGATGACATTCA 54
GAACGGGATGACATTCAA 54
AACGGGATGACATTCAAC 54
ACGGGATGACATTCAACT 54
CAGTTGAATGTCATCCCG 54
CCAGTTGAATGTCATCCC 54
CCCAGTTGAATGTCATCC 54
GATGACATTCAACTGGGA 54
ATGACATTCAACTGGGAC 55
AGTCCCAGTTGAATGTCA 55
AAGTCCCAGTTGAATGTC 55
ACATTCAACTGGGACTTG 55
CATTCAACTGGGACTTGC 55
ATTCAACTGGGACTTGCC 55
AGGCAAGTCCCAGTTGAA 55
GAGGCAAGTCCCAGTTGA 55
CAACTGGGACTTGCCTCA 55
AACTGGGACTTGCCTCAC 55
ACTGGGACTTGCCTCACC 55
AGGTGAGGCAAGTCCCAG 55
AAGGTGAGGCAAGTCCCA 55
CAAGGTGAGGCAAGTCCC 55
CCAAGGTGAGGCAAGTCC 55
GACTTGCCTCACCTTGGC 55
ACTTGCCTCACCTTGGCT 55
AAGCCAAGGTGAGGCAAG 55
CAAGCCAAGGTGAGGCAA 55
CCAAGCCAAGGTGAGGCA 55
CCCAAGCCAAGGTGAGGC 55
CCCCAAGCCAAGGTGAGG 55
CCCCCAAGCCAAGGTGAG 55
TCACCTTGGCTTGGGGGA 55
CACCTTGGCTTGGGGGAC 55
ACCTTGGCTTGGGGGACC 55
AGGTCCCCCAAGCCAAGG 55
CTTGGCTTGGGGGACCTC 55
CGAGGTCCCCCAAGCCAA 55
TCGAGGTCCCCCAAGCCA 55
CTCGAGGTCCCCCAAGCC 55
GCTTGGGGGACCTCGAGA 55
CTCTCGAGGTCCCCCAAG 55
GCTCTCGAGGTCCCCCAA 55
CGCTCTCGAGGTCCCCCA 42
CCGCTCTCGAGGTCCCCC 42
ACCGCTCTCGAGGTCCCC 42
GACCGCTCTCGAGGTCCC 42
GGACCGCTCTCGAGGTCC 42
GACCTCGAGAGCGGTCCC 42
ACCTCGAGAGCGGTCCCG 42
ACGGGACCGCTCTCGAGG 42
CACGGGACCGCTCTCGAG 42
CCACGGGACCGCTCTCGA 42
CCCACGGGACCGCTCTCG 42
CCCCACGGGACCGCTCTC 42
AGAGCGGTCCCGTGGGGG 42
GAGCGGTCCCGTGGGGGC 42
AGCGGTCCCGTGGGGGCG 42
CCGCCCCCACGGGACCGC 42
ACCGCCCCCACGGGACCG 42
CACCGCCCCCACGGGACC 42
ACACCGCCCCCACGGGAC 55
AACACCGCCCCCACGGGA 55
CCCGTGGGGGCGGTGTTA 55
CCGTGGGGGCGGTGTTAC 55
AGTAACACCGCCCCCACG 55
GAGTAACACCGCCCCCAC 55
CGAGTAACACCGCCCCCA 55
ACGAGTAACACCGCCCCC 55
CACGAGTAACACCGCCCC 55
CCACGAGTAACACCGCCC 55
ACCACGAGTAACACCGCC 55
CACCACGAGTAACACCGC 55
CCACCACGAGTAACACCG 55
ACCACCACGAGTAACACC 55
GTGTTACTCGTGGTGGTA 55
CTACCACCACGAGTAACA 55
GTTACTCGTGGTGGTAGA 55
TTACTCGTGGTGGTAGAA 55
CTTCTACCACCACGAGTA 55
ACTCGTGGTGGTAGAAGT 55
CACTTCTACCACCACGAG 55
CCACTTCTACCACCACGA 55
CGTGGTGGTAGAAGTGGA 55
CTCCACTTCTACCACCAC 55
CCTCCACTTCTACCACCA 55
CCCTCCACTTCTACCACC 55
GCCCTCCACTTCTACCAC 55
CGCCCTCCACTTCTACCA 55
ACGCCCTCCACTTCTACC 55
CACGCCCTCCACTTCTAC 55
ACACGCCCTCCACTTCTA 55
AGAAGTGGAGGGCGTGTC 55
GAAGTGGAGGGCGTGTCC 55
AAGTGGAGGGCGTGTCCG 55
AGTGGAGGGCGTGTCCGG 55
CCCGGACACGCCCTCCAC 55
ACCCGGACACGCCCTCCA 55
GGAGGGCGTGTCCGGGTA 55
GAGGGCGTGTCCGGGTAC 55
AGGGCGTGTCCGGGTACT 55
AAGTACCCGGACACGCCC 55
CAAGTACCCGGACACGCC 55
GCGTGTCCGGGTACTTGA 55
CGTGTCCGGGTACTTGAG 55
ACTCAAGTACCCGGACAC 55
AACTCAAGTACCCGGACA 55
GAACTCAAGTACCCGGAC 55
TCCGGGTACTTGAGTTCA 55
ATGAACTCAAGTACCCGG 55
CATGAACTCAAGTACCCG 55
CCATGAACTCAAGTACCC 55
CCCATGAACTCAAGTACC 55
GCCCATGAACTCAAGTAC 55
TACTTGAGTTCATGGGCA 55
ACTTGAGTTCATGGGCAT 55
CTTGAGTTCATGGGCATC 55
AGATGCCCATGAACTCAA 55
GAGATGCCCATGAACTCA 55
AGAGATGCCCATGAACTC 55
AGTTCATGGGCATCTCTC 55
GGAGAGATGCCCATGAAC 55
GGGAGAGATGCCCATGAA 55
CGGGAGAGATGCCCATGA 55
CATGGGCATCTCTCCCGC 55
ATGGGCATCTCTCCCGCC 55
CGGCGGGAGAGATGCCCA 55
GCGGCGGGAGAGATGCCC 55
GGCATCTCTCCCGCCGCC 55
AGGCGGCGGGAGAGATGC 55
CATCTCTCCCGCCGCCTC 55
AGAGGCGGCGGGAGAGAT 55
GAGAGGCGGCGGGAGAGA 55
CTCTCCCGCCGCCTCTCA 55
CTGAGAGGCGGCGGGAGA 55
CTCCCGCCGCCTCTCAGC 55
GGCTGAGAGGCGGCGGGA 55
AGGCTGAGAGGCGGCGGG 55
CCGCCGCCTCTCAGCCTA 55
ATAGGCTGAGAGGCGGCG 55
GATAGGCTGAGAGGCGGC 55
AGATAGGCTGAGAGGCGG 55
CAGATAGGCTGAGAGGCG 55
GCAGATAGGCTGAGAGGC 55
CCTCTCAGCCTATCTGCA 55
CTCTCAGCCTATCTGCAC 55
GGTGCAGATAGGCTGAGA 55
CTCAGCCTATCTGCACCA 55
ATGGTGCAGATAGGCTGA 55
CAGCCTATCTGCACCATG 55
ACATGGTGCAGATAGGCT 55
GACATGGTGCAGATAGGC 55
AGACATGGTGCAGATAGG 55
CTATCTGCACCATGTCTC 55
TATCTGCACCATGTCTCA 55
ATCTGCACCATGTCTCAC 55
TCTGCACCATGTCTCACA 55
CTGCACCATGTCTCACAC 55
CGTGTGAGACATGGTGCA 55
ACGTGTGAGACATGGTGC 55
AACGTGTGAGACATGGTG 55
ACCATGTCTCACACGTTC 55
CCATGTCTCACACGTTCA 55
CATGTCTCACACGTTCAG 55
ACTGAACGTGTGAGACAT 55
AACTGAACGTGTGAGACA 55
CAACTGAACGTGTGAGAC 55
GCAACTGAACGTGTGAGA 55
CTCACACGTTCAGTTGCA 55
CTGCAACTGAACGTGTGA 55
CACACGTTCAGTTGCAGC 55
ACACGTTCAGTTGCAGCT 55
CACGTTCAGTTGCAGCTC 55
ACGTTCAGTTGCAGCTCT 55
AAGAGCTGCAACTGAACG 55
GTTCAGTTGCAGCTCTTA 55
GTAAGAGCTGCAACTGAA 55
GGTAAGAGCTGCAACTGA 55
CAGTTGCAGCTCTTACCG 55
ACGGTAAGAGCTGCAACT 55
AACGGTAAGAGCTGCAAC 55
AAACGGTAAGAGCTGCAA 55
AAAACGGTAAGAGCTGCA 55
CAAAACGGTAAGAGCTGC 55
CAGCTCTTACCGTTTTGA 55
AGCTCTTACCGTTTTGAA 55
CTTCAAAACGGTAAGAGC 55
CCTTCAAAACGGTAAGAG 55
GCCTTCAAAACGGTAAGA 55
CGCCTTCAAAACGGTAAG 55
GCGCCTTCAAAACGGTAA 55
TACCGTTTTGAAGGCGCA 55
ACCGTTTTGAAGGCGCAC 55
CCGTTTTGAAGGCGCACG 55
ACGTGCGCCTTCAAAACG 55
CACGTGCGCCTTCAAAAC 55
CCACGTGCGCCTTCAAAA 55
CCCACGTGCGCCTTCAAA 55
GCCCACGTGCGCCTTCAA 55
TGAAGGCGCACGTGGGCA 55
GAAGGCGCACGTGGGCAA 55
AAGGCGCACGTGGGCAAG 55
AGGCGCACGTGGGCAAGA 55
GGCGCACGTGGGCAAGAA 55
CTTCTTGCCCACGTGCGC 55
ACTTCTTGCCCACGTGCG 55
GACTTCTTGCCCACGTGC 55
CACGTGGGCAAGAAGTCC 55
ACGTGGGCAAGAAGTCCT 55
CAGGACTTCTTGCCCACG 55
CCAGGACTTCTTGCCCAC 55
CCCAGGACTTCTTGCCCA 55
GCCCAGGACTTCTTGCCC 55
GGCAAGAAGTCCTGGGCA 55
CTGCCCAGGACTTCTTGC 55
CAAGAAGTCCTGGGCAGC 55
AAGAAGTCCTGGGCAGCA 55
AGAAGTCCTGGGCAGCAC 49
GAAGTCCTGGGCAGCACA 49
AAGTCCTGGGCAGCACAA 49
AGTCCTGGGCAGCACAAG 49
GTCCTGGGCAGCACAAGA 49
TCCTGGGCAGCACAAGAA 49
CCTGGGCAGCACAAGAAA 49
CTGGGCAGCACAAGAAAG 49
ACTTTCTTGTGCTGCCCA 49
GACTTTCTTGTGCTGCCC 49
GGCAGCACAAGAAAGTCA 49
GCAGCACAAGAAAGTCAA 49
ATTGACTTTCTTGTGCTG 49
AGCACAAGAAAGTCAATC 49
GCACAAGAAAGTCAATCA 49
CACAAGAAAGTCAATCAC 49
ACAAGAAAGTCAATCACG 49
ACGTGATTGACTTTCTTG 49
AACGTGATTGACTTTCTT 55
AGAAAGTCAATCACGTTG 55
GAAAGTCAATCACGTTGA 55
AAAGTCAATCACGTTGAG 55
AAGTCAATCACGTTGAGA 55
AGTCAATCACGTTGAGAC 55
GTCAATCACGTTGAGACA 55
CTGTCTCAACGTGATTGA 55
CAATCACGTTGAGACAGA 55
AATCACGTTGAGACAGAG 55
ATCACGTTGAGACAGAGA 55
CTCTCTGTCTCAACGTGA 55
CACGTTGAGACAGAGAGA 55
ACGTTGAGACAGAGAGAG 55
CGTTGAGACAGAGAGAGC 55
GTTGAGACAGAGAGAGCA 55
CTGCTCTCTCTGTCTCAA 55
CCTGCTCTCTCTGTCTCA 55
GAGACAGAGAGAGCAGGA 55
AGACAGAGAGAGCAGGAG 55
GACAGAGAGAGCAGGAGA 55
ACAGAGAGAGCAGGAGAG 55
CAGAGAGAGCAGGAGAGG 55
AGAGAGAGCAGGAGAGGA 55
GAGAGAGCAGGAGAGGAA 55
AGAGAGCAGGAGAGGAAG 55
ACTTCCTCTCCTGCTCTC 55
AGAGCAGGAGAGGAAGTG 55
CCACTTCCTCTCCTGCTC 55
AGCAGGAGAGGAAGTGGG 55
GCAGGAGAGGAAGTGGGC 55
CAGGAGAGGAAGTGGGCC 55
AGGAGAGGAAGTGGGCCC 55
GGAGAGGAAGTGGGCCCC 55
GAGAGGAAGTGGGCCCCA 55
AGAGGAAGTGGGCCCCAG 55
ACTGGGGCCCACTTCCTC 49
AGGAAGTGGGCCCCAGTA 49
CTACTGGGGCCCACTTCC 49
GAAGTGGGCCCCAGTAGA 49
AAGTGGGCCCCAGTAGAA 49
AGTGGGCCCCAGTAGAAG 49
ACTTCTACTGGGGCCCAC 49
CACTTCTACTGGGGCCCA 49
CCACTTCTACTGGGGCCC 49
CCCACTTCTACTGGGGCC 49
GCCCACTTCTACTGGGGC 49
CCCCAGTAGAAGTGGGCG 49
CCCAGTAGAAGTGGGCGA 49
CCAGTAGAAGTGGGCGAG 49
CAGTAGAAGTGGGCGAGA 49
AGTAGAAGTGGGCGAGAG 50
GTAGAAGTGGGCGAGAGA 50
CTCTCTCGCCCACTTCTA 50
AGAAGTGGGCGAGAGAGC 55
CGCTCTCTCGCCCACTTC 55
AAGTGGGCGAGAGAGCGT 55
AACGCTCTCTCGCCCACT 55
CAACGCTCTCTCGCCCAC 55
CCAACGCTCTCTCGCCCA 55
CCCAACGCTCTCTCGCCC 55
ACCCAACGCTCTCTCGCC 55
CACCCAACGCTCTCTCGC 55
CCACCCAACGCTCTCTCG 55
CCCACCCAACGCTCTCTC 55
AGAGAGCGTTGGGTGGGA 55
GAGAGCGTTGGGTGGGAA 55
AGAGCGTTGGGTGGGAAC 55
CGTTCCCACCCAACGCTC 54
ACGTTCCCACCCAACGCT 54
CACGTTCCCACCCAACGC 54
CCACGTTCCCACCCAACG 54
GCCACGTTCCCACCCAAC 54
TGCCACGTTCCCACCCAA 54
GTGCCACGTTCCCACCCA 54
CGTGCCACGTTCCCACCC 54
GGTGGGAACGTGGCACGA 54
CTCGTGCCACGTTCCCAC 54
TCTCGTGCCACGTTCCCA 54
CTCTCGTGCCACGTTCCC 54
GGAACGTGGCACGAGAGA 54
CTCTCTCGTGCCACGTTC 54
AACGTGGCACGAGAGAGA 54
ACGTGGCACGAGAGAGAG 54
CGTGGCACGAGAGAGAGA 54
GTGGCACGAGAGAGAGAA 54
TGGCACGAGAGAGAGAAA 55
ATTTCTCTCTCTCGTGCC 55
AATTTCTCTCTCTCGTGC 55
CACGAGAGAGAGAAATTA 55
ACGAGAGAGAGAAATTAT 55
CATAATTTCTCTCTCTCG 55
GAGAGAGAGAAATTATGA 55
AGAGAGAGAAATTATGAG 55
GAGAGAGAAATTATGAGA 55
AGAGAGAAATTATGAGAT 55
AATCTCATAATTTCTCTC 51
AGAGAAATTATGAGATTG 51
GAGAAATTATGAGATTGA 51
AGAAATTATGAGATTGAG 28
GAAATTATGAGATTGAGA 28
AAATTATGAGATTGAGAG 28
AATTATGAGATTGAGAGA 28
ATTATGAGATTGAGAGAG 28
TCTCTCTCAATCTCATAA 28
CTCTCTCTCAATCTCATA 28
ATGAGATTGAGAGAGAGA 28
CTCTCTCTCTCAATCTCA 28
GAGATTGAGAGAGAGAGA 28
AGATTGAGAGAGAGAGAG 28
GATTGAGAGAGAGAGAGA 28
ATTGAGAGAGAGAGAGAG 28
TCTCTCTCTCTCTCTCAA 28
CTCTCTCTCTCTCTCTCA 28
GAGAGAGAGAGAGAGAGA 317
AGAGAGAGAGAGAGAGAG 289
GAGAGAGAGAGAGAGAGA 317
AGAGAGAGAGAGAGAGAG 289
GAGAGAGAGAGAGAGAGA 317
AGAGAGAGAGAGAGAGAG 289
GAGAGAGAGAGAGAGAGA 317
AGAGAGAGAGAGAGAGAG 289
GAGAGAGAGAGAGAGAGA 317
AGAGAGAGAGAGAGAGAA 56
GAGAGAGAGAGAGAGAAA 56
AGAGAGAGAGAGAGAAAG 56
GAGAGAGAGAGAGAAAGA 56
AGAGAGAGAGAGAAAGAG 56
GAGAGAGAGAGAAAGAGA 56
AGAGAGAGAGAAAGAGAA 106
GAGAGAGAGAAAGAGAAA 106
AGAGAGAGAAAGAGAAAG 106
GAGAGAGAAAGAGAAAGA 106
AGAGAGAAAGAGAAAGAG 107
GAGAGAAAGAGAAAGAGA 107
AGAGAAAGAGAAAGAGAG 55
GAGAAAGAGAAAGAGAGA 55
AGAAAGAGAAAGAGAGAG 51
GAAAGAGAAAGAGAGAGA 51
AAAGAGAAAGAGAGAGAG 51
AAGAGAAAGAGAGAGAGA 51
AGAGAAAGAGAGAGAGAA 51
GAGAAAGAGAGAGAGAAA 51
AGAAAGAGAGAGAGAAAG 51
GAAAGAGAGAGAGAAAGA 51
AAAGAGAGAGAGAAAGAG 51
AAGAGAGAGAGAAAGAGA 51
AGAGAGAGAGAAAGAGAA 106
GAGAGAGAGAAAGAGAAA 106
AGAGAGAGAAAGAGAAAG 106
GAGAGAGAAAGAGAAAGA 106
AGAGAGAAAGAGAAAGAG 107
GAGAGAAAGAGAAAGAGA 107
AGAGAAAGAGAAAGAGAC 52
GAGAAAGAGAAAGAGACA 52
AGAAAGAGAAAGAGACAG 52
GAAAGAGAAAGAGACAGA 52
AAAGAGAAAGAGACAGAG 52
AAGAGAAAGAGACAGAGA 52
AGAGAAAGAGACAGAGAA 55
GAGAAAGAGACAGAGAAA 55
AGAAAGAGACAGAGAAAA 55
CTTTTCTCTGTCTCTTTC 55
AAAGAGACAGAGAAAAGA 55
AAGAGACAGAGAAAAGAA 55
AGAGACAGAGAAAAGAAA 55
GAGACAGAGAAAAGAAAC 55
AGACAGAGAAAAGAAACT 55
GACAGAGAAAAGAAACTA 55
ACAGAGAAAAGAAACTAT 55
CAGAGAAAAGAAACTATG 55
ACATAGTTTCTTTTCTCT 55
AACATAGTTTCTTTTCTC 55
AGAAAAGAAACTATGTTG 55
ACAACATAGTTTCTTTTC 55
AAAAGAAACTATGTTGTT 55
AAACAACATAGTTTCTTT 55
AAGAAACTATGTTGTTTA 55
AGAAACTATGTTGTTTAA 55
GAAACTATGTTGTTTAAA 55
AAACTATGTTGTTTAAAA 55
AACTATGTTGTTTAAAAT 55
ACTATGTTGTTTAAAATG 55
CTATGTTGTTTAAAATGC 55
GGCATTTTAAACAACATA 55
ATGTTGTTTAAAATGCCA 55
CTGGCATTTTAAACAACA 55
GCTGGCATTTTAAACAAC 55
CGCTGGCATTTTAAACAA 55
CCGCTGGCATTTTAAACA 55
GTTTAAAATGCCAGCGGA 55
TTCCGCTGGCATTTTAAA 55
TTAAAATGCCAGCGGAAA 55
CTTTCCGCTGGCATTTTA 55
AAAATGCCAGCGGAAAGT 55
AAATGCCAGCGGAAAGTC 55
AATGCCAGCGGAAAGTCC 55
ATGCCAGCGGAAAGTCCA 55
ATGGACTTTCCGCTGGCA 55
CATGGACTTTCCGCTGGC 55
CCAGCGGAAAGTCCATGG 55
CAGCGGAAAGTCCATGGG 55
AGCGGAAAGTCCATGGGG 55
CCCCCATGGACTTTCCGC 55
ACCCCCATGGACTTTCCG 55
CACCCCCATGGACTTTCC 55
GAAAGTCCATGGGGGTGA 55
AAAGTCCATGGGGGTGAA 55
AAGTCCATGGGGGTGAAA 55
AGTCCATGGGGGTGAAAG 55
GTCCATGGGGGTGAAAGA 55
CTCTTTCACCCCCATGGA 55
ACTCTTTCACCCCCATGG 55
CATGGGGGTGAAAGAGTC 55
ATGGGGGTGAAAGAGTCC 55
CGGACTCTTTCACCCCCA 55
CCGGACTCTTTCACCCCC 55
GCCGGACTCTTTCACCCC 55
GGGTGAAAGAGTCCGGCA 55
GGTGAAAGAGTCCGGCAA 55
ATTGCCGGACTCTTTCAC 55
CATTGCCGGACTCTTTCA 55
CCATTGCCGGACTCTTTC 55
AAAGAGTCCGGCAATGGC 55
AAGAGTCCGGCAATGGCC 55
AGAGTCCGGCAATGGCCA 55
CTGGCCATTGCCGGACTC 55
AGTCCGGCAATGGCCAGG 55
CCCTGGCCATTGCCGGAC 55
TCCCTGGCCATTGCCGGA 55
CCGGCAATGGCCAGGGAG 55
ACTCCCTGGCCATTGCCG 55
AACTCCCTGGCCATTGCC 55
GCAATGGCCAGGGAGTTA 55
CAATGGCCAGGGAGTTAG 55
AATGGCCAGGGAGTTAGC 55
ATGGCCAGGGAGTTAGCA 55
CTGCTAACTCCCTGGCCA 55
GCTGCTAACTCCCTGGCC 55
AGCTGCTAACTCCCTGGC 55
AAGCTGCTAACTCCCTGG 55
CAAGCTGCTAACTCCCTG 55
AGGGAGTTAGCAGCTTGG 55
GCCAAGCTGCTAACTCCC 55
CGCCAAGCTGCTAACTCC 55
ACGCCAAGCTGCTAACTC 55
AGTTAGCAGCTTGGCGTA 55
CTACGCCAAGCTGCTAAC 55
ACTACGCCAAGCTGCTAA 55
CACTACGCCAAGCTGCTA 55
ACACTACGCCAAGCTGCT 55
GACACTACGCCAAGCTGC 55
AGACACTACGCCAAGCTG 55
AAGACACTACGCCAAGCT 55
GAAGACACTACGCCAAGC 55
CTTGGCGTAGTGTCTTCC 55
GGGAAGACACTACGCCAA 55
TGGCGTAGTGTCTTCCCA 56
GGCGTAGTGTCTTCCCAC 56
AGTGGGAAGACACTACGC 56
CAGTGGGAAGACACTACG 56
ACAGTGGGAAGACACTAC 56
AACAGTGGGAAGACACTA 56
AAACAGTGGGAAGACACT 56
AAAACAGTGGGAAGACAC 56
CAAAACAGTGGGAAGACA 56
ACAAAACAGTGGGAAGAC 56
GACAAAACAGTGGGAAGA 56
AGACAAAACAGTGGGAAG 56
CAGACAAAACAGTGGGAA 56
ACAGACAAAACAGTGGGA 56
CCCACTGTTTTGTCTGTC 56
AGACAGACAAAACAGTGG 56
AAGACAGACAAAACAGTG 56
ACTGTTTTGTCTGTCTTG 56
CTGTTTTGTCTGTCTTGA 56
CTCAAGACAGACAAAACA 56
GTTTTGTCTGTCTTGAGA 56
TTCTCAAGACAGACAAAA 56
ATTCTCAAGACAGACAAA 56
TATTCTCAAGACAGACAA 56
CTATTCTCAAGACAGACA 56
GCTATTCTCAAGACAGAC 56
TCTGTCTTGAGAATAGCA 56
ATGCTATTCTCAAGACAG 56
AATGCTATTCTCAAGACA 56
GAATGCTATTCTCAAGAC 56
TCTTGAGAATAGCATTCA 56
CTTGAGAATAGCATTCAA 56
GTTGAATGCTATTCTCAA 56
CGTTGAATGCTATTCTCA 56
GAGAATAGCATTCAACGC 56
AGAATAGCATTCAACGCG 56
GAATAGCATTCAACGCGA 56
AATAGCATTCAACGCGAC 56
AGTCGCGTTGAATGCTAT 56
CAGTCGCGTTGAATGCTA 56
ACAGTCGCGTTGAATGCT 56
CACAGTCGCGTTGAATGC 56
ACACAGTCGCGTTGAATG 56
AACACAGTCGCGTTGAAT 56
GAACACAGTCGCGTTGAA 56
GGAACACAGTCGCGTTGA 56
CAACGCGACTGTGTTCCC 56
AACGCGACTGTGTTCCCG 56
ACGCGACTGTGTTCCCGC 56
CGCGACTGTGTTCCCGCA 56
CTGCGGGAACACAGTCGC 56
CGACTGTGTTCCCGCAGC 56
GACTGTGTTCCCGCAGCA 56
ACTGTGTTCCCGCAGCAG 56
CTGTGTTCCCGCAGCAGA 56
GTCTGCTGCGGGAACACA 56
CGTCTGCTGCGGGAACAC 56
ACGTCTGCTGCGGGAACA 56
AACGTCTGCTGCGGGAAC 56
TAACGTCTGCTGCGGGAA 56
CTAACGTCTGCTGCGGGA 56
CCCGCAGCAGACGTTAGG 56
CCGCAGCAGACGTTAGGC 56
CGCAGCAGACGTTAGGCC 56
CGGCCTAACGTCTGCTGC 56
CAGCAGACGTTAGGCCGC 56
AGCAGACGTTAGGCCGCT 56
CAGCGGCCTAACGTCTGC 56
CAGACGTTAGGCCGCTGC 56
AGACGTTAGGCCGCTGCC 56
GACGTTAGGCCGCTGCCC 56
ACGTTAGGCCGCTGCCCA 56
CGTTAGGCCGCTGCCCAC 56
CGTGGGCAGCGGCCTAAC 56
GCGTGGGCAGCGGCCTAA 56
GGCGTGGGCAGCGGCCTA 56
AGGCCGCTGCCCACGCCT 56
AAGGCGTGGGCAGCGGCC 56
CAAGGCGTGGGCAGCGGC 56
CCGCTGCCCACGCCTTGA 56
CGCTGCCCACGCCTTGAG 56
ACTCAAGGCGTGGGCAGC 56
CACTCAAGGCGTGGGCAG 56
GCACTCAAGGCGTGGGCA 56
GCCCACGCCTTGAGTGCC 56
CCCACGCCTTGAGTGCCG 56
CCACGCCTTGAGTGCCGG 56
CACGCCTTGAGTGCCGGA 56
ACGCCTTGAGTGCCGGAC 56
CGCCTTGAGTGCCGGACG 56
GCCTTGAGTGCCGGACGA 56
CCTTGAGTGCCGGACGAG 56
CCTCGTCCGGCACTCAAG 56
ACCTCGTCCGGCACTCAA 56
GACCTCGTCCGGCACTCA 56
GAGTGCCGGACGAGGTCA 56
AGTGCCGGACGAGGTCAA 56
GTGCCGGACGAGGTCAAC 56
TGCCGGACGAGGTCAACA 56
ATGTTGACCTCGTCCGGC 56
CCGGACGAGGTCAACATA 56
CGGACGAGGTCAACATAG 56
CCTATGTTGACCTCGTCC 56
GACGAGGTCAACATAGGC 56
ACGAGGTCAACATAGGCT 56
AAGCCTATGTTGACCTCG 56
AAAGCCTATGTTGACCTC 56
AGGTCAACATAGGCTTTC 56
GGAAAGCCTATGTTGACC 56
CGGAAAGCCTATGTTGAC 56
ACGGAAAGCCTATGTTGA 56
CAACATAGGCTTTCCGTC 56
AACATAGGCTTTCCGTCA 56
ACATAGGCTTTCCGTCAC 56
CATAGGCTTTCCGTCACA 56
ATAGGCTTTCCGTCACAG 56
TAGGCTTTCCGTCACAGA 56
AGGCTTTCCGTCACAGAA 56
ATTCTGTGACGGAAAGCC 56
GCTTTCCGTCACAGAATA 56
ATATTCTGTGACGGAAAG 56
CATATTCTGTGACGGAAA 56
ACATATTCTGTGACGGAA 56
AACATATTCTGTGACGGA 56
AAACATATTCTGTGACGG 56
CAAACATATTCTGTGACG 56
CCAAACATATTCTGTGAC 56
CCCAAACATATTCTGTGA 56
CACAGAATATGTTTGGGC 56
ACAGAATATGTTTGGGCA 56
CAGAATATGTTTGGGCAG 56
AGAATATGTTTGGGCAGG 56
GAATATGTTTGGGCAGGA 56
AATATGTTTGGGCAGGAA 56
ATATGTTTGGGCAGGAAG 56
TATGTTTGGGCAGGAAGA 56
ATCTTCCTGCCCAAACAT 56
GATCTTCCTGCCCAAACA 56
CGATCTTCCTGCCCAAAC 56
CCGATCTTCCTGCCCAAA 56
TCCGATCTTCCTGCCCAA 56
TGGGCAGGAAGATCGGAA 56
GGGCAGGAAGATCGGAAC 56
GGCAGGAAGATCGGAACA 56
GCAGGAAGATCGGAACAC 56
AGTGTTCCGATCTTCCTG 56
AAGTGTTCCGATCTTCCT 56
CAAGTGTTCCGATCTTCC 56
CCAAGTGTTCCGATCTTC 56
AAGATCGGAACACTTGGG 56
AGATCGGAACACTTGGGG 56
GATCGGAACACTTGGGGC 56
AGCCCCAAGTGTTCCGAT 56
CAGCCCCAAGTGTTCCGA 56
CCAGCCCCAAGTGTTCCG 56
CCCAGCCCCAAGTGTTCC 56
GAACACTTGGGGCTGGGC 56
AACACTTGGGGCTGGGCC 56
ACACTTGGGGCTGGGCCA 56
ATGGCCCAGCCCCAAGTG 56
ACTTGGGGCTGGGCCATC 56
AGATGGCCCAGCCCCAAG 56
TAGATGGCCCAGCCCCAA 56
GTAGATGGCCCAGCCCCA 56
GGGGCTGGGCCATCTACC 56
CGGTAGATGGCCCAGCCC 56
GCGGTAGATGGCCCAGCC 56
AGCGGTAGATGGCCCAGC 56
CTGGGCCATCTACCGCTC 56
GGAGCGGTAGATGGCCCA 56
GGGAGCGGTAGATGGCCC 56
GGCCATCTACCGCTCCCC 56
GCCATCTACCGCTCCCCC 56
CCATCTACCGCTCCCCCA 56
CATCTACCGCTCCCCCAC 56
ATCTACCGCTCCCCCACG 56
CCGTGGGGGAGCGGTAGA 56
CTACCGCTCCCCCACGGC 56
TACCGCTCCCCCACGGCA 56
ACCGCTCCCCCACGGCAC 56
CCGCTCCCCCACGGCACA 56
CGCTCCCCCACGGCACAC 56
GCTCCCCCACGGCACACA 56
CTCCCCCACGGCACACAC 56
CGTGTGTGCCGTGGGGGA 56
CCCCCACGGCACACACGA 56
CCCCACGGCACACACGAG 56
ACTCGTGTGTGCCGTGGG 56
CCACGGCACACACGAGTC 56
CACGGCACACACGAGTCG 56
ACGACTCGTGTGTGCCGT 56
CGGCACACACGAGTCGTC 56
GGCACACACGAGTCGTCA 56
CTGACGACTCGTGTGTGC 56
CACACACGAGTCGTCAGG 56
ACACACGAGTCGTCAGGG 56
CACACGAGTCGTCAGGGA 56
ACACGAGTCGTCAGGGAA 56
CACGAGTCGTCAGGGAAA 56
ACGAGTCGTCAGGGAAAT 56
CATTTCCCTGACGACTCG 56
GAGTCGTCAGGGAAATGC 56
AGTCGTCAGGGAAATGCC 56
GGGCATTTCCCTGACGAC 56
CGGGCATTTCCCTGACGA 56
CGTCAGGGAAATGCCCGC 56
GGCGGGCATTTCCCTGAC 56
AGGCGGGCATTTCCCTGA 56
CAGGGAAATGCCCGCCTC 56
AGAGGCGGGCATTTCCCT 56
CAGAGGCGGGCATTTCCC 56
ACAGAGGCGGGCATTTCC 56
CACAGAGGCGGGCATTTC 56
AAATGCCCGCCTCTGTGT 56
AATGCCCGCCTCTGTGTG 56
ACACACAGAGGCGGGCAT 56
CACACACAGAGGCGGGCA 56
ACACACACAGAGGCGGGC 56
AACACACACAGAGGCGGG 56
CAACACACACAGAGGCGG 56
ACAACACACACAGAGGCG 56
GCCTCTGTGTGTGTTGTA 56
CCTCTGTGTGTGTTGTAC 56
CGTACAACACACACAGAG 56
ACGTACAACACACACAGA 56
CACGTACAACACACACAG 56
GCACGTACAACACACACA 56
GTGTGTGTTGTACGTGCA 56
CTGCACGTACAACACACA 56
GCTGCACGTACAACACAC 56
GGCTGCACGTACAACACA 56
AGGCTGCACGTACAACAC 56
AAGGCTGCACGTACAACA 56
GAAGGCTGCACGTACAAC 56
AGAAGGCTGCACGTACAA 56
CAGAAGGCTGCACGTACA 56
CCAGAAGGCTGCACGTAC 56
CCCAGAAGGCTGCACGTA 56
ACGTGCAGCCTTCTGGGC 56
CGTGCAGCCTTCTGGGCA 56
CTGCCCAGAAGGCTGCAC 56
TCTGCCCAGAAGGCTGCA 56
CTCTGCCCAGAAGGCTGC 56
CAGCCTTCTGGGCAGAGC 56
AGCCTTCTGGGCAGAGCC 56
CGGCTCTGCCCAGAAGGC 56
ACGGCTCTGCCCAGAAGG 56
CACGGCTCTGCCCAGAAG 56
CCACGGCTCTGCCCAGAA 56
TCCACGGCTCTGCCCAGA 56
CTCCACGGCTCTGCCCAG 56
TCTCCACGGCTCTGCCCA 56
CTCTCCACGGCTCTGCCC 56
ACTCTCCACGGCTCTGCC 56
AACTCTCCACGGCTCTGC 56
CAACTCTCCACGGCTCTG 56
AGAGCCGTGGAGAGTTGG 56
GAGCCGTGGAGAGTTGGA 56
AGCCGTGGAGAGTTGGAC 56
CGTCCAACTCTCCACGGC 56
ACGTCCAACTCTCCACGG 56
CGTGGAGAGTTGGACGTA 56
CTACGTCCAACTCTCCAC 56
CCTACGTCCAACTCTCCA 56
GCCTACGTCCAACTCTCC 56
GAGAGTTGGACGTAGGCC 56
AGAGTTGGACGTAGGCCA 56
CTGGCCTACGTCCAACTC 56
AGTTGGACGTAGGCCAGG 56
ACCTGGCCTACGTCCAAC 56
CACCTGGCCTACGTCCAA 56
ACACCTGGCCTACGTCCA 56
CACACCTGGCCTACGTCC 56
GACGTAGGCCAGGTGTGA 56
ACGTAGGCCAGGTGTGAG 56
CCTCACACCTGGCCTACG 56
GTAGGCCAGGTGTGAGGA 56
CTCCTCACACCTGGCCTA 56
AGGCCAGGTGTGAGGAGG 56
GGCCAGGTGTGAGGAGGA 56
CTCCTCCTCACACCTGGC 56
CCAGGTGTGAGGAGGAGA 56
CAGGTGTGAGGAGGAGAG 56
AGGTGTGAGGAGGAGAGG 56
ACCTCTCCTCCTCACACC 56
CACCTCTCCTCCTCACAC 56
ACACCTCTCCTCCTCACA 56
CACACCTCTCCTCCTCAC 56
ACACACCTCTCCTCCTCA 56
AACACACCTCTCCTCCTC 56
AAACACACCTCTCCTCCT 56
CAAACACACCTCTCCTCC 56
CCAAACACACCTCTCCTC 56
AGGAGAGGTGTGTTTGGG 56
CCCCAAACACACCTCTCC 56
ACCCCAAACACACCTCTC 56
AGAGGTGTGTTTGGGGTG 56
CCACCCCAAACACACCTC 56
AGGTGTGTTTGGGGTGGC 56
GGCCACCCCAAACACACC 56
GTGTGTTTGGGGTGGCCA 56
GTGGCCACCCCAAACACA 55
AGTGGCCACCCCAAACAC 55
CAGTGGCCACCCCAAACA 55
CCAGTGGCCACCCCAAAC 55
GCCAGTGGCCACCCCAAA 55
AGCCAGTGGCCACCCCAA 55
GAGCCAGTGGCCACCCCA 55
GGAGCCAGTGGCCACCCC 55
GGGAGCCAGTGGCCACCC 55
AGGGAGCCAGTGGCCACC 55
AAGGGAGCCAGTGGCCAC 55
GAAGGGAGCCAGTGGCCA 55
GGAAGGGAGCCAGTGGCC 55
AGGAAGGGAGCCAGTGGC 55
CAGGAAGGGAGCCAGTGG 55
CACTGGCTCCCTTCCTGC 55
ACTGGCTCCCTTCCTGCG 55
ACGCAGGAAGGGAGCCAG 55
CACGCAGGAAGGGAGCCA 56
GGCTCCCTTCCTGCGTGA 56
GCTCCCTTCCTGCGTGAC 56
CGTCACGCAGGAAGGGAG 56
ACGTCACGCAGGAAGGGA 56
CCCTTCCTGCGTGACGTA 56
CCTTCCTGCGTGACGTAG 56
CCTACGTCACGCAGGAAG 56
GCCTACGTCACGCAGGAA 56
AGCCTACGTCACGCAGGA 56
CAGCCTACGTCACGCAGG 56
CCAGCCTACGTCACGCAG 56
GCCAGCCTACGTCACGCA 56
CGCCAGCCTACGTCACGC 56
ACGCCAGCCTACGTCACG 56
CACGCCAGCCTACGTCAC 56
CCACGCCAGCCTACGTCA 56
CCCACGCCAGCCTACGTC 56
ACGTAGGCTGGCGTGGGC 56
AGCCCACGCCAGCCTACG 56
GAGCCCACGCCAGCCTAC 56
AGAGCCCACGCCAGCCTA 56
AAGAGCCCACGCCAGCCT 56
GAAGAGCCCACGCCAGCC 56
GCTGGCGTGGGCTCTTCC 56
CTGGCGTGGGCTCTTCCC 56
GGGGAAGAGCCCACGCCA 56
GGCGTGGGCTCTTCCCCC 56
GCGTGGGCTCTTCCCCCA 56
CGTGGGCTCTTCCCCCAG 56
GCTGGGGGAAGAGCCCAC 56
GGCTGGGGGAAGAGCCCA 56
GGGCTCTTCCCCCAGCCC 56
GGCTCTTCCCCCAGCCCC 56
AGGGGCTGGGGGAAGAGC 56
AAGGGGCTGGGGGAAGAG 56
CAAGGGGCTGGGGGAAGA 56
CTTCCCCCAGCCCCTTGC 56
GGCAAGGGGCTGGGGGAA 56
CGGCAAGGGGCTGGGGGA 56
CCCCCAGCCCCTTGCCGG 56
ACCGGCAAGGGGCTGGGG 56
CACCGGCAAGGGGCTGGG 56
CCAGCCCCTTGCCGGTGC 56
AGCACCGGCAAGGGGCTG 56
AGCCCCTTGCCGGTGCTG 56
GCAGCACCGGCAAGGGGC 56
CCCCTTGCCGGTGCTGCC 56
CCCTTGCCGGTGCTGCCA 56
CCTTGCCGGTGCTGCCAC 56
CGTGGCAGCACCGGCAAG 56
ACGTGGCAGCACCGGCAA 56
CACGTGGCAGCACCGGCA 56
GCCGGTGCTGCCACGTGA 56
CCGGTGCTGCCACGTGAG 56
CGGTGCTGCCACGTGAGA 56
GGTGCTGCCACGTGAGAA 56
CTTCTCACGTGGCAGCAC 56
CCTTCTCACGTGGCAGCA 56
CCCTTCTCACGTGGCAGC 56
CTGCCACGTGAGAAGGGC 56
GGCCCTTCTCACGTGGCA 56
GCCACGTGAGAAGGGCCC 56
CCACGTGAGAAGGGCCCG 56
CACGTGAGAAGGGCCCGG 56
ACGTGAGAAGGGCCCGGG 56
ACCCGGGCCCTTCTCACG 56
CACCCGGGCCCTTCTCAC 56
GCACCCGGGCCCTTCTCA 56
GAGAAGGGCCCGGGTGCC 56
AGAAGGGCCCGGGTGCCG 56
CCGGCACCCGGGCCCTTC 56
AAGGGCCCGGGTGCCGGT 56
AGGGCCCGGGTGCCGGTC 56
GGACCGGCACCCGGGCCC 56
GGCCCGGGTGCCGGTCCC 56
CGGGACCGGCACCCGGGC 56
CCCGGGTGCCGGTCCCGC 56
AGCGGGACCGGCACCCGG 56
CGGGTGCCGGTCCCGCTA 56
ATAGCGGGACCGGCACCC 56
AATAGCGGGACCGGCACC 56
GAATAGCGGGACCGGCAC 56
GGAATAGCGGGACCGGCA 56
CGGAATAGCGGGACCGGC 56
CCGGAATAGCGGGACCGG 56
CGGTCCCGCTATTCCGGA 56
GGTCCCGCTATTCCGGAA 56
ATTCCGGAATAGCGGGAC 56
AATTCCGGAATAGCGGGA 56
CAATTCCGGAATAGCGGG 56
ACAATTCCGGAATAGCGG 56
CACAATTCCGGAATAGCG 56
CCACAATTCCGGAATAGC 56
CCCACAATTCCGGAATAG 56
ACCCACAATTCCGGAATA 56
AACCCACAATTCCGGAAT 56
GAACCCACAATTCCGGAA 56
TCCGGAATTGTGGGTTCA 56
CCGGAATTGTGGGTTCAC 56
CGGAATTGTGGGTTCACC 56
AGGTGAACCCACAATTCC 56
CAGGTGAACCCACAATTC 56
AATTGTGGGTTCACCTGA 56
ATTGTGGGTTCACCTGAA 56
CTTCAGGTGAACCCACAA 56
ACTTCAGGTGAACCCACA 56
AACTTCAGGTGAACCCAC 56
AAACTTCAGGTGAACCCA 56
CAAACTTCAGGTGAACCC 56
GGTTCACCTGAAGTTTGA 56
CTCAAACTTCAGGTGAAC 56
CCTCAAACTTCAGGTGAA 56
GCCTCAAACTTCAGGTGA 56
CACCTGAAGTTTGAGGCC 56
ACCTGAAGTTTGAGGCCA 56
CCTGAAGTTTGAGGCCAA 56
CTGAAGTTTGAGGCCAAA 56
GTTTGGCCTCAAACTTCA 56
GAAGTTTGAGGCCAAACC 56
AAGTTTGAGGCCAAACCC 56
AGTTTGAGGCCAAACCCC 56
GGGGGTTTGGCCTCAAAC 56
TGGGGGTTTGGCCTCAAA 56
CTGGGGGTTTGGCCTCAA 56
GCTGGGGGTTTGGCCTCA 56
CGCTGGGGGTTTGGCCTC 56
AGGCCAAACCCCCAGCGG 56
ACCGCTGGGGGTTTGGCC 56
GACCGCTGGGGGTTTGGC 56
CCAAACCCCCAGCGGTCA 56
CAAACCCCCAGCGGTCAG 56
AAACCCCCAGCGGTCAGT 56
AACCCCCAGCGGTCAGTG 56
ACCCCCAGCGGTCAGTGG 56
CCCACTGACCGCTGGGGG 56
CCCCAGCGGTCAGTGGGA 56
CCCAGCGGTCAGTGGGAC 56
CCAGCGGTCAGTGGGACG 56
CAGCGGTCAGTGGGACGC 56
AGCGGTCAGTGGGACGCC 56
GCGGTCAGTGGGACGCCA 56
CGGTCAGTGGGACGCCAG 56
ACTGGCGTCCCACTGACC 56
GACTGGCGTCCCACTGAC 56
CGACTGGCGTCCCACTGA 56
CAGTGGGACGCCAGTCGC 56
AGTGGGACGCCAGTCGCC 56
AGGCGACTGGCGTCCCAC 55
AAGGCGACTGGCGTCCCA 55
AAAGGCGACTGGCGTCCC 55
CAAAGGCGACTGGCGTCC 55
GACGCCAGTCGCCTTTGA 55
ACGCCAGTCGCCTTTGAC 55
CGCCAGTCGCCTTTGACC 55
AGGTCAAAGGCGACTGGC 55
CCAGTCGCCTTTGACCTC 55
AGAGGTCAAAGGCGACTG 55
AAGAGGTCAAAGGCGACT 55
CAAGAGGTCAAAGGCGAC 55
CCAAGAGGTCAAAGGCGA 55
ACCAAGAGGTCAAAGGCG 55
GACCAAGAGGTCAAAGGC 55
CCTTTGACCTCTTGGTCA 55
CTTTGACCTCTTGGTCAA 55
CTTGACCAAGAGGTCAAA 55
GCTTGACCAAGAGGTCAA 56
AGCTTGACCAAGAGGTCA 56
CAGCTTGACCAAGAGGTC 56
ACCTCTTGGTCAAGCTGG 56
CCTCTTGGTCAAGCTGGC 56
CTCTTGGTCAAGCTGGCC 56
AGGCCAGCTTGACCAAGA 56
AAGGCCAGCTTGACCAAG 56
CAAGGCCAGCTTGACCAA 56
GCAAGGCCAGCTTGACCA 56
GGCAAGGCCAGCTTGACC 56
CGGCAAGGCCAGCTTGAC 56
ACGGCAAGGCCAGCTTGA 56
CAAGCTGGCCTTGCCGTG 56
AAGCTGGCCTTGCCGTGA 56
AGCTGGCCTTGCCGTGAC 56
GCTGGCCTTGCCGTGACC 56
CTGGCCTTGCCGTGACCC 56
CGGGTCACGGCAAGGCCA 56
ACGGGTCACGGCAAGGCC 56
CACGGGTCACGGCAAGGC 56
CCTTGCCGTGACCCGTGA 56
CTCACGGGTCACGGCAAG 56
TCTCACGGGTCACGGCAA 56
TGCCGTGACCCGTGAGAA 56
ATTCTCACGGGTCACGGC 56
CATTCTCACGGGTCACGG 56
CGTGACCCGTGAGAATGC 56
GGCATTCTCACGGGTCAC 56
GGGCATTCTCACGGGTCA 56
GACCCGTGAGAATGCCCA 56
ACCCGTGAGAATGCCCAA 56
CCCGTGAGAATGCCCAAG 56
ACTTGGGCATTCTCACGG 56
CACTTGGGCATTCTCACG 56
GCACTTGGGCATTCTCAC 56
GGCACTTGGGCATTCTCA 56
GAGAATGCCCAAGTGCCA 56
AGAATGCCCAAGTGCCAA 56
ATTGGCACTTGGGCATTC 56
AATGCCCAAGTGCCAATG 56
ACATTGGCACTTGGGCAT 56
CACATTGGCACTTGGGCA 56
ACACATTGGCACTTGGGC 56
CCCAAGTGCCAATGTGTC 56
CCAAGTGCCAATGTGTCC 56
CAAGTGCCAATGTGTCCC 56
AAGTGCCAATGTGTCCCG 56
AGTGCCAATGTGTCCCGG 56
CCCGGGACACATTGGCAC 56
CCCCGGGACACATTGGCA 56
CCCCCGGGACACATTGGC 56
CCAATGTGTCCCGGGGGG 56
CAATGTGTCCCGGGGGGC 56
AATGTGTCCCGGGGGGCA 56
ATGTGTCCCGGGGGGCAG 56
CCTGCCCCCCGGGACACA 56
CCCTGCCCCCCGGGACAC 56
GCCCTGCCCCCCGGGACA 56
GGCCCTGCCCCCCGGGAC 56
CGGCCCTGCCCCCCGGGA 56
CCCGGGGGGCAGGGCCGG 56
CCCGGCCCTGCCCCCCGG 56
CCCCGGCCCTGCCCCCCG 56
GCCCCGGCCCTGCCCCCC 56
AGCCCCGGCCCTGCCCCC 56
CAGCCCCGGCCCTGCCCC 56
CCAGCCCCGGCCCTGCCC 56
CCCAGCCCCGGCCCTGCC 56
GCAGGGCCGGGGCTGGGA 56
ATCCCAGCCCCGGCCCTG 56
AGGGCCGGGGCTGGGATC 56
GGATCCCAGCCCCGGCCC 56
AGGATCCCAGCCCCGGCC 56
GCCGGGGCTGGGATCCTA 56
CCGGGGCTGGGATCCTAG 56
ACTAGGATCCCAGCCCCG 56
CACTAGGATCCCAGCCCC 56
ACACTAGGATCCCAGCCC 56
CACACTAGGATCCCAGCC 56
ACACACTAGGATCCCAGC 56
CACACACTAGGATCCCAG 56
GCACACACTAGGATCCCA 56
GGCACACACTAGGATCCC 56
GGATCCTAGTGTGTGCCC 56
GATCCTAGTGTGTGCCCA 56
ATCCTAGTGTGTGCCCAG 56
ACTGGGCACACACTAGGA 56
CCTAGTGTGTGCCCAGTC 56
AGACTGGGCACACACTAG 56
GAGACTGGGCACACACTA 56
AGTGTGTGCCCAGTCTCC 56
AGGAGACTGGGCACACAC 56
AAGGAGACTGGGCACACA 56
GAAGGAGACTGGGCACAC 56
AGAAGGAGACTGGGCACA 56
GAGAAGGAGACTGGGCAC 56
CGAGAAGGAGACTGGGCA 56
ACGAGAAGGAGACTGGGC 56
CCCAGTCTCCTTCTCGTC 56
CCAGTCTCCTTCTCGTCC 56
CAGTCTCCTTCTCGTCCC 56
AGGGACGAGAAGGAGACT 56
CAGGGACGAGAAGGAGAC 56
GCAGGGACGAGAAGGAGA 56
CGCAGGGACGAGAAGGAG 56
CCGCAGGGACGAGAAGGA 56
CCCGCAGGGACGAGAAGG 56
ACCCGCAGGGACGAGAAG 56
AACCCGCAGGGACGAGAA 56
GAACCCGCAGGGACGAGA 56
CTCGTCCCTGCGGGTTCC 56
TCGTCCCTGCGGGTTCCA 56
CGTCCCTGCGGGTTCCAC 56
GGTGGAACCCGCAGGGAC 56
TCCCTGCGGGTTCCACCA 56
ATGGTGGAACCCGCAGGG 56
CCTGCGGGTTCCACCATC 56
CTGCGGGTTCCACCATCC 56
AGGATGGTGGAACCCGCA 56
GAGGATGGTGGAACCCGC 56
CGGGTTCCACCATCCTCC 56
GGGAGGATGGTGGAACCC 56
GGTTCCACCATCCTCCCA 56
ATGGGAGGATGGTGGAAC 56
GATGGGAGGATGGTGGAA 56
GGATGGGAGGATGGTGGA 56
AGGATGGGAGGATGGTGG 56
CACCATCCTCCCATCCTA 56
ACCATCCTCCCATCCTAA 56
CCATCCTCCCATCCTAAC 56
CATCCTCCCATCCTAACG 56
ATCCTCCCATCCTAACGC 56
TCCTCCCATCCTAACGCA 56
ATGCGTTAGGATGGGAGG 56
CTCCCATCCTAACGCATC 56
CGATGCGTTAGGATGGGA 56
ACGATGCGTTAGGATGGG 56
AACGATGCGTTAGGATGG 56
CATCCTAACGCATCGTTA 56
ATCCTAACGCATCGTTAG 56
CCTAACGATGCGTTAGGA 56
CCCTAACGATGCGTTAGG 56
CTAACGCATCGTTAGGGA 56
ATCCCTAACGATGCGTTA 56
AACGCATCGTTAGGGATG 56
ACGCATCGTTAGGGATGC 56
CGCATCCCTAACGATGCG 56
CCGCATCCCTAACGATGC 56
ACCGCATCCCTAACGATG 56
AACCGCATCCCTAACGAT 56
TAACCGCATCCCTAACGA 56
CGTTAGGGATGCGGTTAG 56
CCTAACCGCATCCCTAAC 56
ACCTAACCGCATCCCTAA 56
GACCTAACCGCATCCCTA 56
AGGGATGCGGTTAGGTCG 56
CCGACCTAACCGCATCCC 56
CCCGACCTAACCGCATCC 56
ACCCGACCTAACCGCATC 56
ATGCGGTTAGGTCGGGTC 56
GGACCCGACCTAACCGCA 56
GCGGTTAGGTCGGGTCCA 56
ATGGACCCGACCTAACCG 56
GATGGACCCGACCTAACC 56
GGATGGACCCGACCTAAC 56
GGGATGGACCCGACCTAA 56
GGGGATGGACCCGACCTA 56
AGGTCGGGTCCATCCCCA 56
CTGGGGATGGACCCGACC 56
CCTGGGGATGGACCCGAC 56
CCCTGGGGATGGACCCGA 56
CGGGTCCATCCCCAGGGC 56
CGCCCTGGGGATGGACCC 56
CCGCCCTGGGGATGGACC 56
ACCGCCCTGGGGATGGAC 56
GACCGCCCTGGGGATGGA 56
CCATCCCCAGGGCGGTCC 56
CATCCCCAGGGCGGTCCA 56
ATCCCCAGGGCGGTCCAA 56
CTTGGACCGCCCTGGGGA 56
CCCCAGGGCGGTCCAAGG 56
CCCAGGGCGGTCCAAGGG 56
CCAGGGCGGTCCAAGGGG 56
CAGGGCGGTCCAAGGGGA 56
AGGGCGGTCCAAGGGGAC 56
GGGCGGTCCAAGGGGACC 56
CGGTCCCCTTGGACCGCC 56
GCGGTCCAAGGGGACCGC 56
AGCGGTCCCCTTGGACCG 56
AAGCGGTCCCCTTGGACC 56
AAAGCGGTCCCCTTGGAC 56
GAAAGCGGTCCCCTTGGA 56
AGAAAGCGGTCCCCTTGG 56
CAAGGGGACCGCTTTCTG 56
AAGGGGACCGCTTTCTGG 56
ACCAGAAAGCGGTCCCCT 56
AACCAGAAAGCGGTCCCC 56
AAACCAGAAAGCGGTCCC 56
CAAACCAGAAAGCGGTCC 56
ACAAACCAGAAAGCGGTC 56
ACCGCTTTCTGGTTTGTC 56
CCGCTTTCTGGTTTGTCA 56
CGCTTTCTGGTTTGTCAG 56
CCTGACAAACCAGAAAGC 56
CTTTCTGGTTTGTCAGGA 56
TTCCTGACAAACCAGAAA 56
CTTCCTGACAAACCAGAA 56
CCTTCCTGACAAACCAGA 56
CTGGTTTGTCAGGAAGGC 56
TGCCTTCCTGACAAACCA 56
CTGCCTTCCTGACAAACC 56
CCTGCCTTCCTGACAAAC 56
GCCTGCCTTCCTGACAAA 56
AGCCTGCCTTCCTGACAA 56
TAGCCTGCCTTCCTGACA 56
CTAGCCTGCCTTCCTGAC 56
ACTAGCCTGCCTTCCTGA 56
CAGGAAGGCAGGCTAGTA 56
AGGAAGGCAGGCTAGTAA 56
CTTACTAGCCTGCCTTCC 56
GAAGGCAGGCTAGTAAGA 56
AAGGCAGGCTAGTAAGAA 56
AGGCAGGCTAGTAAGAAG 56
CCTTCTTACTAGCCTGCC 56
CCCTTCTTACTAGCCTGC 56
ACCCTTCTTACTAGCCTG 56
AGGCTAGTAAGAAGGGTC 56
GGACCCTTCTTACTAGCC 56
GCTAGTAAGAAGGGTCCC 56
CGGGACCCTTCTTACTAG 56
GCGGGACCCTTCTTACTA 56
AGTAAGAAGGGTCCCGCC 56
CGGCGGGACCCTTCTTAC 56
TAAGAAGGGTCCCGCCGA 56
AAGAAGGGTCCCGCCGAG 56
ACTCGGCGGGACCCTTCT 56
GAAGGGTCCCGCCGAGTC 56
AAGGGTCCCGCCGAGTCC 56
AGGGTCCCGCCGAGTCCC 56
GGGTCCCGCCGAGTCCCA 56
ATGGGACTCGGCGGGACC 56
GATGGGACTCGGCGGGAC 56
AGATGGGACTCGGCGGGA 56
CAGATGGGACTCGGCGGG 56
CCGCCGAGTCCCATCTGC 56
CGCCGAGTCCCATCTGCC 56
GCCGAGTCCCATCTGCCA 56
CCGAGTCCCATCTGCCAA 56
CGAGTCCCATCTGCCAAG 56
CCTTGGCAGATGGGACTC 56
AGTCCCATCTGCCAAGGA 56
GTCCCATCTGCCAAGGAC 56
TCCCATCTGCCAAGGACA 56
CCCATCTGCCAAGGACAG 56
CCATCTGCCAAGGACAGG 56
CATCTGCCAAGGACAGGG 56
ACCCTGTCCTTGGCAGAT 56
GACCCTGTCCTTGGCAGA 56
CTGCCAAGGACAGGGTCC 56
GGGACCCTGTCCTTGGCA 56
CGGGACCCTGTCCTTGGC 56
CCAAGGACAGGGTCCCGC 56
CAAGGACAGGGTCCCGCA 56
AAGGACAGGGTCCCGCAG 56
AGGACAGGGTCCCGCAGG 56
ACCTGCGGGACCCTGTCC 56
CACCTGCGGGACCCTGTC 56
ACAGGGTCCCGCAGGTGG 56
CAGGGTCCCGCAGGTGGG 56
AGGGTCCCGCAGGTGGGC 56
GGCCCACCTGCGGGACCC 56
GGTCCCGCAGGTGGGCCA 56
CTGGCCCACCTGCGGGAC 56
CCTGGCCCACCTGCGGGA 56
CCCGCAGGTGGGCCAGGG 56
CCGCAGGTGGGCCAGGGC 56
AGCCCTGGCCCACCTGCG 56
CAGCCCTGGCCCACCTGC 56
CAGGTGGGCCAGGGCTGG 56
AGGTGGGCCAGGGCTGGC 56
GGCCAGCCCTGGCCCACC 56
GGGCCAGCCCTGGCCCAC 56
TGGGCCAGCCCTGGCCCA 56
GGGCCAGGGCTGGCCCAA 56
GGCCAGGGCTGGCCCAAA 56
CTTTGGGCCAGCCCTGGC 56
CCAGGGCTGGCCCAAAGC 56
CAGGGCTGGCCCAAAGCG 56
AGGGCTGGCCCAAAGCGG 56
GCCGCTTTGGGCCAGCCC 56
GGCCGCTTTGGGCCAGCC 56
CGGCCGCTTTGGGCCAGC 56
CTGGCCCAAAGCGGCCGA 56
CTCGGCCGCTTTGGGCCA 56
GGCCCAAAGCGGCCGAGA 56
ATCTCGGCCGCTTTGGGC 56
CATCTCGGCCGCTTTGGG 56
CCAAAGCGGCCGAGATGC 56
AGCATCTCGGCCGCTTTG 56
AAAGCGGCCGAGATGCTG 56
AAGCGGCCGAGATGCTGA 56
AGCGGCCGAGATGCTGAT 56
GATCAGCATCTCGGCCGC 56
CGGCCGAGATGCTGATCC 56
CGGATCAGCATCTCGGCC 56
GCCGAGATGCTGATCCGC 56
CCGAGATGCTGATCCGCC 56
CGAGATGCTGATCCGCCA 56
ATGGCGGATCAGCATCTC 56
AGATGCTGATCCGCCATG 56
ACATGGCGGATCAGCATC 56
ATGCTGATCCGCCATGTG 56
GCACATGGCGGATCAGCA 56
CGCACATGGCGGATCAGC 56
CCGCACATGGCGGATCAG 56
CCCGCACATGGCGGATCA 56
CCCCGCACATGGCGGATC 56
ATCCGCCATGTGCGGGGC 56
CGCCCCGCACATGGCGGA 56
CCGCCATGTGCGGGGCGC 56
AGCGCCCCGCACATGGCG 56
CAGCGCCCCGCACATGGC 56
ACAGCGCCCCGCACATGG 56
AACAGCGCCCCGCACATG 56
ATGTGCGGGGCGCTGTTG 56
CCAACAGCGCCCCGCACA 56
GCCAACAGCGCCCCGCAC 56
CGCCAACAGCGCCCCGCA 56
ACGCCAACAGCGCCCCGC 56
AACGCCAACAGCGCCCCG 56
AAACGCCAACAGCGCCCC 56
AAAACGCCAACAGCGCCC 56
AAAAACGCCAACAGCGCC 56
AAAAAACGCCAACAGCGC 56
CGCTGTTGGCGTTTTTTC 56
GCTGTTGGCGTTTTTTCC 56
AGGAAAAAACGCCAACAG 56
GAGGAAAAAACGCCAACA 56
GTTGGCGTTTTTTCCTCA 56
CTGAGGAAAAAACGCCAA 56
GCTGAGGAAAAAACGCCA 56
GGCGTTTTTTCCTCAGCA 56
GCGTTTTTTCCTCAGCAA 56
CGTTTTTTCCTCAGCAAA 56
CTTTGCTGAGGAAAAAAC 56
CCTTTGCTGAGGAAAAAA 56
CCCTTTGCTGAGGAAAAA 56
GCCCTTTGCTGAGGAAAA 56
CGCCCTTTGCTGAGGAAA 56
CCGCCCTTTGCTGAGGAA 56
TCCGCCCTTTGCTGAGGA 56
CCTCAGCAAAGGGCGGAG 56
CCTCCGCCCTTTGCTGAG 56
CCCTCCGCCCTTTGCTGA 56
CAGCAAAGGGCGGAGGGA 56
AGCAAAGGGCGGAGGGAG 56
ACTCCCTCCGCCCTTTGC 56
CAAAGGGCGGAGGGAGTG 56
AAAGGGCGGAGGGAGTGG 56
AAGGGCGGAGGGAGTGGA 56
AGGGCGGAGGGAGTGGAC 53
CGTCCACTCCCTCCGCCC 53
ACGTCCACTCCCTCCGCC 53
CACGTCCACTCCCTCCGC 53
CCACGTCCACTCCCTCCG 53
CCCACGTCCACTCCCTCC 53
CCCCACGTCCACTCCCTC 53
AGGGAGTGGACGTGGGGG 53
GGGAGTGGACGTGGGGGA 53
GGAGTGGACGTGGGGGAA 53
CTTCCCCCACGTCCACTC 53
AGTGGACGTGGGGGAAGG 53
CCCTTCCCCCACGTCCAC 53
GCCCTTCCCCCACGTCCA 53
GGACGTGGGGGAAGGGCA 53
CTGCCCTTCCCCCACGTC 53
ACGTGGGGGAAGGGCAGG 51
ACCTGCCCTTCCCCCACG 51
CACCTGCCCTTCCCCCAC 54
CCACCTGCCCTTCCCCCA 54
CCCACCTGCCCTTCCCCC 54
GCCCACCTGCCCTTCCCC 54
GGGAAGGGCAGGTGGGCA 54
ATGCCCACCTGCCCTTCC 54
AATGCCCACCTGCCCTTC 54
AAATGCCCACCTGCCCTT 54
AGGGCAGGTGGGCATTTC 54
AGAAATGCCCACCTGCCC 54
CAGAAATGCCCACCTGCC 54
CCAGAAATGCCCACCTGC 54
CAGGTGGGCATTTCTGGA 54
AGGTGGGCATTTCTGGAG 54
GCTCCAGAAATGCCCACC 54
GTGGGCATTTCTGGAGCA 54
TGGGCATTTCTGGAGCAA 56
ATTGCTCCAGAAATGCCC 56
GGCATTTCTGGAGCAATA 56
GCATTTCTGGAGCAATAC 55
AGTATTGCTCCAGAAATG 55
ATTTCTGGAGCAATACTG 55
GCAGTATTGCTCCAGAAA 55
GGCAGTATTGCTCCAGAA 55
TCTGGAGCAATACTGCCA 55
ATGGCAGTATTGCTCCAG 55
GATGGCAGTATTGCTCCA 55
GGAGCAATACTGCCATCA 55
GAGCAATACTGCCATCAA 55
AGCAATACTGCCATCAAG 55
CCTTGATGGCAGTATTGC 23
CAATACTGCCATCAAGGG 23
AATACTGCCATCAAGGGG 23
ATACTGCCATCAAGGGGA 23
TACTGCCATCAAGGGGAA 23
ACTGCCATCAAGGGGAAC 23
AGTTCCCCTTGATGGCAG 23
CAGTTCCCCTTGATGGCA 24
CCAGTTCCCCTTGATGGC 24
CCATCAAGGGGAACTGGC 24
AGCCAGTTCCCCTTGATG 24
AAGCCAGTTCCCCTTGAT 24
CAAGCCAGTTCCCCTTGA 24
CAAGGGGAACTGGCTTGG 24
AAGGGGAACTGGCTTGGC 24
AGGGGAACTGGCTTGGCA 24
GGGGAACTGGCTTGGCAA 24
ATTGCCAAGCCAGTTCCC 24
GATTGCCAAGCCAGTTCC 56
GAACTGGCTTGGCAATCC 56
AACTGGCTTGGCAATCCC 56
ACTGGCTTGGCAATCCCG 56
CTGGCTTGGCAATCCCGC 56
CGCGGGATTGCCAAGCCA 56
GCGCGGGATTGCCAAGCC 56
GCTTGGCAATCCCGCGCA 56
CTTGGCAATCCCGCGCAC 56
GGTGCGCGGGATTGCCAA 56
GGGTGCGCGGGATTGCCA 56
AGGGTGCGCGGGATTGCC 56
AAGGGTGCGCGGGATTGC 56
CAATCCCGCGCACCCTTC 56
AATCCCGCGCACCCTTCG 56
ATCCCGCGCACCCTTCGC 56
AGCGAAGGGTGCGCGGGA 56
CAGCGAAGGGTGCGCGGG 56
ACAGCGAAGGGTGCGCGG 56
CACAGCGAAGGGTGCGCG 56
GCACAGCGAAGGGTGCGC 56
AGCACAGCGAAGGGTGCG 56
GAGCACAGCGAAGGGTGC 56
CACCCTTCGCTGTGCTCG 54
ACCCTTCGCTGTGCTCGC 54
CCCTTCGCTGTGCTCGCC 54
AGGCGAGCACAGCGAAGG 54
CAGGCGAGCACAGCGAAG 54
CCAGGCGAGCACAGCGAA 54
CCCAGGCGAGCACAGCGA 54
CCCCAGGCGAGCACAGCG 54
GCTGTGCTCGCCTGGGGA 54
CTCCCCAGGCGAGCACAG 54
CCTCCCCAGGCGAGCACA 54
GTGCTCGCCTGGGGAGGA 54
CTCCTCCCCAGGCGAGCA 54
ACTCCTCCCCAGGCGAGC 54
CACTCCTCCCCAGGCGAG 54
CCACTCCTCCCCAGGCGA 54
CGCCTGGGGAGGAGTGGC 46
AGCCACTCCTCCCCAGGC 46
AAGCCACTCCTCCCCAGG 48
CAAGCCACTCCTCCCCAG 48
CCAAGCCACTCCTCCCCA 48
CCCAAGCCACTCCTCCCC 48
GGGAGGAGTGGCTTGGGA 48
GGAGGAGTGGCTTGGGAC 48
AGTCCCAAGCCACTCCTC 48
AGGAGTGGCTTGGGACTG 48
ACAGTCCCAAGCCACTCC 48
GACAGTCCCAAGCCACTC 48
AGTGGCTTGGGACTGTCC 48
AGGACAGTCCCAAGCCAC 48
CAGGACAGTCCCAAGCCA 48
CCAGGACAGTCCCAAGCC 48
CCCAGGACAGTCCCAAGC 48
CCCCAGGACAGTCCCAAG 48
CCCCCAGGACAGTCCCAA 56
TCCCCCAGGACAGTCCCA 56
GGGACTGTCCTGGGGGAC 56
GGACTGTCCTGGGGGACC 56
GACTGTCCTGGGGGACCA 56
ACTGTCCTGGGGGACCAG 56
CCTGGTCCCCCAGGACAG 56
GCCTGGTCCCCCAGGACA 56
GTCCTGGGGGACCAGGCA 56
CTGCCTGGTCCCCCAGGA 56
CCTGCCTGGTCCCCCAGG 56
CTGGGGGACCAGGCAGGA 56
GTCCTGCCTGGTCCCCCA 56
AGTCCTGCCTGGTCCCCC 56
GGGGACCAGGCAGGACTA 56
CTAGTCCTGCCTGGTCCC 56
CCTAGTCCTGCCTGGTCC 56
CCCTAGTCCTGCCTGGTC 56
ACCAGGCAGGACTAGGGC 56
CCAGGCAGGACTAGGGCA 56
CAGGCAGGACTAGGGCAG 56
AGGCAGGACTAGGGCAGG 56
ACCTGCCCTAGTCCTGCC 56
CACCTGCCCTAGTCCTGC 56
CAGGACTAGGGCAGGTGC 56
AGCACCTGCCCTAGTCCT 56
GAGCACCTGCCCTAGTCC 56
CGAGCACCTGCCCTAGTC 56
ACTAGGGCAGGTGCTCGG 56
CCCGAGCACCTGCCCTAG 10
TAGGGCAGGTGCTCGGGA 10
AGGGCAGGTGCTCGGGAC 10
CGTCCCGAGCACCTGCCC 10
CCGTCCCGAGCACCTGCC 10
GCAGGTGCTCGGGACGGA 10
ATCCGTCCCGAGCACCTG 10
AGGTGCTCGGGACGGATC 10
GGATCCGTCCCGAGCACC 10
CGGATCCGTCCCGAGCAC 10
TCGGATCCGTCCCGAGCA 10
CTCGGATCCGTCCCGAGC 10
CCTCGGATCCGTCCCGAG 10
ACCTCGGATCCGTCCCGA 10
CGGGACGGATCCGAGGTC 10
AGACCTCGGATCCGTCCC 10
GAGACCTCGGATCCGTCC 56
AGAGACCTCGGATCCGTC 56
ACGGATCCGAGGTCTCTG 56
CCAGAGACCTCGGATCCG 56
GGATCCGAGGTCTCTGGA 56
CTCCAGAGACCTCGGATC 56
ATCCGAGGTCTCTGGAGG 56
ACCTCCAGAGACCTCGGA 56
CCGAGGTCTCTGGAGGTC 56
CGAGGTCTCTGGAGGTCC 56
CGGACCTCCAGAGACCTC 56
AGGTCTCTGGAGGTCCGA 56
CTCGGACCTCCAGAGACC 56
GTCTCTGGAGGTCCGAGA 56
CTCTCGGACCTCCAGAGA 56
CTCTGGAGGTCCGAGAGA 56
TCTGGAGGTCCGAGAGAA 56
CTGGAGGTCCGAGAGAAG 56
GCTTCTCTCGGACCTCCA 56
GGAGGTCCGAGAGAAGCA 56
CTGCTTCTCTCGGACCTC 56
AGGTCCGAGAGAAGCAGG 56
GCCTGCTTCTCTCGGACC 56
AGCCTGCTTCTCTCGGAC 56
GAGCCTGCTTCTCTCGGA 56
CCGAGAGAAGCAGGCTCC 56
CGAGAGAAGCAGGCTCCG 56
GAGAGAAGCAGGCTCCGC 56
AGAGAAGCAGGCTCCGCC 56
CGGCGGAGCCTGCTTCTC 56
AGAAGCAGGCTCCGCCGC 56
CGCGGCGGAGCCTGCTTC 56
AAGCAGGCTCCGCCGCGG 56
AGCAGGCTCCGCCGCGGG 56
CCCCGCGGCGGAGCCTGC 56
ACCCCGCGGCGGAGCCTG 56
AGGCTCCGCCGCGGGGTC 56
CGACCCCGCGGCGGAGCC 56
CCGACCCCGCGGCGGAGC 56
CCCGACCCCGCGGCGGAG 56
GCCCGACCCCGCGGCGGA 53
CCGCCGCGGGGTCGGGCG 53
CCGCCCGACCCCGCGGCG 53
ACCGCCCGACCCCGCGGC 53
CACCGCCCGACCCCGCGG 53
CCACCGCCCGACCCCGCG 53
GCGGGGTCGGGCGGTGGA 53
CGGGGTCGGGCGGTGGAA 53
CTTCCACCGCCCGACCCC 53
GCTTCCACCGCCCGACCC 53
GGCTTCCACCGCCCGACC 53
GGGCTTCCACCGCCCGAC 53
GGGGCTTCCACCGCCCGA 53
CGGGCGGTGGAAGCCCCA 53
CTGGGGCTTCCACCGCCC 53
GGCGGTGGAAGCCCCAGA 53
CTCTGGGGCTTCCACCGC 53
CGGTGGAAGCCCCAGAGA 53
CTCTCTGGGGCTTCCACC 56
GTGGAAGCCCCAGAGAGA 56
CTCTCTCTGGGGCTTCCA 56
CCTCTCTCTGGGGCTTCC 56
GAAGCCCCAGAGAGAGGC 56
AAGCCCCAGAGAGAGGCG 56
AGCCCCAGAGAGAGGCGC 56
GCCCCAGAGAGAGGCGCC 56
CCCCAGAGAGAGGCGCCA 56
CCCAGAGAGAGGCGCCAG 56
CCAGAGAGAGGCGCCAGG 56
CAGAGAGAGGCGCCAGGA 56
AGAGAGAGGCGCCAGGAC 56
AGTCCTGGCGCCTCTCTC 56
AGAGAGGCGCCAGGACTA 56
CTAGTCCTGGCGCCTCTC 56
AGAGGCGCCAGGACTAGC 56
AGCTAGTCCTGGCGCCTC 56
AGGCGCCAGGACTAGCTG 56
CCAGCTAGTCCTGGCGCC 56
GCGCCAGGACTAGCTGGA 56
CGCCAGGACTAGCTGGAC 56
GCCAGGACTAGCTGGACA 56
CCAGGACTAGCTGGACAG 56
CAGGACTAGCTGGACAGC 56
AGGACTAGCTGGACAGCC 56
GGACTAGCTGGACAGCCA 56
CTGGCTGTCCAGCTAGTC 56
ACTAGCTGGACAGCCAGG 56
CTAGCTGGACAGCCAGGA 56
GTCCTGGCTGTCCAGCTA 56
AGCTGGACAGCCAGGACG 56
GCGTCCTGGCTGTCCAGC 56
CTGGACAGCCAGGACGCC 56
CGGCGTCCTGGCTGTCCA 56
CCGGCGTCCTGGCTGTCC 56
CCCGGCGTCCTGGCTGTC 56
ACAGCCAGGACGCCGGGC 56
CAGCCAGGACGCCGGGCC 56
AGCCAGGACGCCGGGCCG 55
ACGGCCCGGCGTCCTGGC 55
AACGGCCCGGCGTCCTGG 55
CAGGACGCCGGGCCGTTC 54
AGGACGCCGGGCCGTTCC 54
GGACGCCGGGCCGTTCCC 54
CGGGAACGGCCCGGCGTC 54
ACGCCGGGCCGTTCCCGG 54
CGCCGGGCCGTTCCCGGA 54
GCCGGGCCGTTCCCGGAC 54
CCGGGCCGTTCCCGGACA 54
CGGGCCGTTCCCGGACAG 54
CCTGTCCGGGAACGGCCC 54
GGCCGTTCCCGGACAGGA 54
GCCGTTCCCGGACAGGAA 54
CCGTTCCCGGACAGGAAG 54
CGTTCCCGGACAGGAAGC 54
GGCTTCCTGTCCGGGAAC 54
TGGCTTCCTGTCCGGGAA 55
ATGGCTTCCTGTCCGGGA 12
CATGGCTTCCTGTCCGGG 12
CCATGGCTTCCTGTCCGG 12
CGGACAGGAAGCCATGGC 12
AGCCATGGCTTCCTGTCC 12
GACAGGAAGCCATGGCTC 12
ACAGGAAGCCATGGCTCG 12
CAGGAAGCCATGGCTCGG 12
AGGAAGCCATGGCTCGGG 12
GGAAGCCATGGCTCGGGA 12
CTCCCGAGCCATGGCTTC 12
AAGCCATGGCTCGGGAGC 12
AGCCATGGCTCGGGAGCC 12
AGGCTCCCGAGCCATGGC 12
CAGGCTCCCGAGCCATGG 12
CATGGCTCGGGAGCCTGG 12
ACCAGGCTCCCGAGCCAT 12
CACCAGGCTCCCGAGCCA 12
CCACCAGGCTCCCGAGCC 56
GCCACCAGGCTCCCGAGC 56
CGCCACCAGGCTCCCGAG 56
CCGCCACCAGGCTCCCGA 56
CGGGAGCCTGGTGGCGGC 56
GGCCGCCACCAGGCTCCC 56
GGAGCCTGGTGGCGGCCA 56
ATGGCCGCCACCAGGCTC 56
AGCCTGGTGGCGGCCATG 56
GCCTGGTGGCGGCCATGA 56
ATCATGGCCGCCACCAGG 56
CTGGTGGCGGCCATGATC 56
AGATCATGGCCGCCACCA 56
CAGATCATGGCCGCCACC 56
CCAGATCATGGCCGCCAC 56
CCCAGATCATGGCCGCCA 56
GCCCAGATCATGGCCGCC 56
CGCCCAGATCATGGCCGC 56
CCGCCCAGATCATGGCCG 56
CCCGCCCAGATCATGGCC 56
GCCATGATCTGGGCGGGA 56
CCATGATCTGGGCGGGAC 56
CATGATCTGGGCGGGACC 56
ATGATCTGGGCGGGACCA 56
CTGGTCCCGCCCAGATCA 56
GATCTGGGCGGGACCAGC 56
ATCTGGGCGGGACCAGCG 56
CCGCTGGTCCCGCCCAGA 56
CTGGGCGGGACCAGCGGA 56
CTCCGCTGGTCCCGCCCA 56
CCTCCGCTGGTCCCGCCC 56
GCCTCCGCTGGTCCCGCC 56
GCGGGACCAGCGGAGGCC 56
AGGCCTCCGCTGGTCCCG 56
GAGGCCTCCGCTGGTCCC 56
GGACCAGCGGAGGCCTCC 56
CGGAGGCCTCCGCTGGTC 56
ACCAGCGGAGGCCTCCGC 56
CCAGCGGAGGCCTCCGCC 56
CAGCGGAGGCCTCCGCCA 56
AGCGGAGGCCTCCGCCAG 56
CCTGGCGGAGGCCTCCGC 56
CCCTGGCGGAGGCCTCCG 56
GGAGGCCTCCGCCAGGGA 53
CTCCCTGGCGGAGGCCTC 53
AGGCCTCCGCCAGGGAGC 53
GGCCTCCGCCAGGGAGCC 53
AGGCTCCCTGGCGGAGGC 53
CAGGCTCCCTGGCGGAGG 53
CCAGGCTCCCTGGCGGAG 53
CCCAGGCTCCCTGGCGGA 53
CCGCCAGGGAGCCTGGGC 53
AGCCCAGGCTCCCTGGCG 53
GAGCCCAGGCTCCCTGGC 53
CCAGGGAGCCTGGGCTCG 53
CAGGGAGCCTGGGCTCGG 53
AGGGAGCCTGGGCTCGGG 53
CCCCGAGCCCAGGCTCCC 53
GCCCCGAGCCCAGGCTCC 53
GAGCCTGGGCTCGGGGCC 53
AGCCTGGGCTCGGGGCCT 53
AAGGCCCCGAGCCCAGGC 56
CAAGGCCCCGAGCCCAGG 56
CCAAGGCCCCGAGCCCAG 56
CCCAAGGCCCCGAGCCCA 56
GCCCAAGGCCCCGAGCCC 56
GGCTCGGGGCCTTGGGCA 56
CTGCCCAAGGCCCCGAGC 56
ACTGCCCAAGGCCCCGAG 56
AACTGCCCAAGGCCCCGA 56
AAACTGCCCAAGGCCCCG 56
CAAACTGCCCAAGGCCCC 56
GCAAACTGCCCAAGGCCC 56
GGCAAACTGCCCAAGGCC 56
AGGCAAACTGCCCAAGGC 56
CAGGCAAACTGCCCAAGG 56
CCAGGCAAACTGCCCAAG 56
ACCAGGCAAACTGCCCAA 56
CACCAGGCAAACTGCCCA 56
GCACCAGGCAAACTGCCC 56
GGCACCAGGCAAACTGCC 56
GCAGTTTGCCTGGTGCCC 56
CAGTTTGCCTGGTGCCCC 56
AGGGGCACCAGGCAAACT 56
AAGGGGCACCAGGCAAAC 56
GAAGGGGCACCAGGCAAA 56
GGAAGGGGCACCAGGCAA 56
GGGAAGGGGCACCAGGCA 56
CGGGAAGGGGCACCAGGC 56
ACGGGAAGGGGCACCAGG 56
CACGGGAAGGGGCACCAG 56
CCACGGGAAGGGGCACCA 56
CCCACGGGAAGGGGCACC 56
GTGCCCCTTCCCGTGGGA 56
CTCCCACGGGAAGGGGCA 56
GCCCCTTCCCGTGGGAGC 56
CCCCTTCCCGTGGGAGCA 56
CCCTTCCCGTGGGAGCAA 56
CCTTCCCGTGGGAGCAAC 56
CTTCCCGTGGGAGCAACC 56
CGGTTGCTCCCACGGGAA 56
CCGGTTGCTCCCACGGGA 56
CCCGGTTGCTCCCACGGG 56
CCCCGGTTGCTCCCACGG 56
ACCCCGGTTGCTCCCACG 56
CACCCCGGTTGCTCCCAC 56
TCACCCCGGTTGCTCCCA 56
GGGAGCAACCGGGGTGAC 56
CGTCACCCCGGTTGCTCC 56
CCGTCACCCCGGTTGCTC 56
AGCAACCGGGGTGACGGC 56
GCAACCGGGGTGACGGCC 56
AGGCCGTCACCCCGGTTG 56
AACCGGGGTGACGGCCTA 56
ACCGGGGTGACGGCCTAG 56
CCGGGGTGACGGCCTAGC 56
AGCTAGGCCGTCACCCCG 56
CAGCTAGGCCGTCACCCC 56
CCAGCTAGGCCGTCACCC 56
CCCAGCTAGGCCGTCACC 56
ACCCAGCTAGGCCGTCAC 56
GACCCAGCTAGGCCGTCA 56
GACGGCCTAGCTGGGTCC 56
ACGGCCTAGCTGGGTCCT 56
CGGCCTAGCTGGGTCCTC 55
CGAGGACCCAGCTAGGCC 55
CCGAGGACCCAGCTAGGC 55
CCTAGCTGGGTCCTCGGC 55
CTAGCTGGGTCCTCGGCC 55
GGGCCGAGGACCCAGCTA 55
AGCTGGGTCCTCGGCCCG 55
CCGGGCCGAGGACCCAGC 55
CCCGGGCCGAGGACCCAG 55
TCCCGGGCCGAGGACCCA 55
CTCCCGGGCCGAGGACCC 55
CCTCCCGGGCCGAGGACC 55
GCCTCCCGGGCCGAGGAC 55
AGCCTCCCGGGCCGAGGA 55
CCTCGGCCCGGGAGGCTC 55
CTCGGCCCGGGAGGCTCC 55
CGGAGCCTCCCGGGCCGA 55
ACGGAGCCTCCCGGGCCG 55
GACGGAGCCTCCCGGGCC 56
CGACGGAGCCTCCCGGGC 56
CCCGGGAGGCTCCGTCGG 56
CCGGGAGGCTCCGTCGGC 56
CGGGAGGCTCCGTCGGCC 56
GGGAGGCTCCGTCGGCCA 56
GGAGGCTCCGTCGGCCAC 56
GAGGCTCCGTCGGCCACA 56
AGGCTCCGTCGGCCACAC 56
AGTGTGGCCGACGGAGCC 56
CAGTGTGGCCGACGGAGC 56
CTCCGTCGGCCACACTGC 56
TCCGTCGGCCACACTGCA 56
CCGTCGGCCACACTGCAC 56
CGTCGGCCACACTGCACG 56
GCGTGCAGTGTGGCCGAC 56
GGCGTGCAGTGTGGCCGA 56
AGGCGTGCAGTGTGGCCG 56
CAGGCGTGCAGTGTGGCC 56
GCAGGCGTGCAGTGTGGC 56
CCACACTGCACGCCTGCG 56
CACACTGCACGCCTGCGG 56
ACACTGCACGCCTGCGGT 56
CACCGCAGGCGTGCAGTG 56
ACACCGCAGGCGTGCAGT 56
CACACCGCAGGCGTGCAG 56
TCACACCGCAGGCGTGCA 56
CTCACACCGCAGGCGTGC 56
CACGCCTGCGGTGTGAGG 56
ACGCCTGCGGTGTGAGGA 56
CGCCTGCGGTGTGAGGAG 56
CCTCCTCACACCGCAGGC 56
CCCTCCTCACACCGCAGG 56
CTGCGGTGTGAGGAGGGC 56
GGCCCTCCTCACACCGCA 56
CGGCCCTCCTCACACCGC 56
CGGTGTGAGGAGGGCCGA 56
GGTGTGAGGAGGGCCGAC 56
AGTCGGCCCTCCTCACAC 56
CAGTCGGCCCTCCTCACA 56
GCAGTCGGCCCTCCTCAC 56
GGCAGTCGGCCCTCCTCA 56
GAGGAGGGCCGACTGCCA 56
AGGAGGGCCGACTGCCAG 56
ACTGGCAGTCGGCCCTCC 56
CACTGGCAGTCGGCCCTC 56
AGGGCCGACTGCCAGTGC 56
AGCACTGGCAGTCGGCCC 56
CAGCACTGGCAGTCGGCC 56
GCCGACTGCCAGTGCTGA 56
CCGACTGCCAGTGCTGAG 56
ACTCAGCACTGGCAGTCG 56
AACTCAGCACTGGCAGTC 56
ACTGCCAGTGCTGAGTTC 56
CTGCCAGTGCTGAGTTCC 56
CGGAACTCAGCACTGGCA 56
ACGGAACTCAGCACTGGC 56
CACGGAACTCAGCACTGG 56
CAGTGCTGAGTTCCGTGG 56
AGTGCTGAGTTCCGTGGC 56
GGCCACGGAACTCAGCAC 56
TGCTGAGTTCCGTGGCCA 56
ATGGCCACGGAACTCAGC 56
AATGGCCACGGAACTCAG 56
CAATGGCCACGGAACTCA 56
CCAATGGCCACGGAACTC 56
AGTTCCGTGGCCATTGGC 56
CGCCAATGGCCACGGAAC 56
GCGCCAATGGCCACGGAA 56
GGCGCCAATGGCCACGGA 15
CCGTGGCCATTGGCGCCG 15
CCGGCGCCAATGGCCACG 15
ACCGGCGCCAATGGCCAC 15
CACCGGCGCCAATGGCCA 15
GCACCGGCGCCAATGGCC 15
GCCATTGGCGCCGGTGCC 15
CCATTGGCGCCGGTGCCC 15
CATTGGCGCCGGTGCCCG 15
ATTGGCGCCGGTGCCCGC 15
GGCGGGCACCGGCGCCAA 15
CGGCGGGCACCGGCGCCA 15
GCGGCGGGCACCGGCGCC 15
AGCGGCGGGCACCGGCGC 15
CAGCGGCGGGCACCGGCG 15
GCAGCGGCGGGCACCGGC 15
AGCAGCGGCGGGCACCGG 15
CAGCAGCGGCGGGCACCG 15
CCAGCAGCGGCGGGCACC 56
GCCAGCAGCGGCGGGCAC 56
GGCCAGCAGCGGCGGGCA 56
CGGCCAGCAGCGGCGGGC 56
CCCGCCGCTGCTGGCCGG 56
CCGCCGCTGCTGGCCGGC 56
CGCCGCTGCTGGCCGGCG 56
GCCGCTGCTGGCCGGCGC 56
CCGCTGCTGGCCGGCGCC 56
CGCTGCTGGCCGGCGCCG 56
CCGGCGCCGGCCAGCAGC 56
CCCGGCGCCGGCCAGCAG 56
CCCCGGCGCCGGCCAGCA 56
GCCCCGGCGCCGGCCAGC 56
CGCCCCGGCGCCGGCCAG 52
ACGCCCCGGCGCCGGCCA 52
AACGCCCCGGCGCCGGCC 52
GAACGCCCCGGCGCCGGC 52
CCGGCGCCGGGGCGTTCC 52
AGGAACGCCCCGGCGCCG 52
GAGGAACGCCCCGGCGCC 52
GCGCCGGGGCGTTCCTCC 52
AGGAGGAACGCCCCGGCG 52
AAGGAGGAACGCCCCGGC 52
CAAGGAGGAACGCCCCGG 52
CGGGGCGTTCCTCCTTGC 52
CGCAAGGAGGAACGCCCC 52
ACGCAAGGAGGAACGCCC 52
GACGCAAGGAGGAACGCC 52
GCGTTCCTCCTTGCGTCC 52
AGGACGCAAGGAGGAACG 52
GTTCCTCCTTGCGTCCTA 52
CTAGGACGCAAGGAGGAA 56
CCTAGGACGCAAGGAGGA 56
CCCTAGGACGCAAGGAGG 56
CTCCTTGCGTCCTAGGGA 56
CTCCCTAGGACGCAAGGA 56
CCTCCCTAGGACGCAAGG 56
CTTGCGTCCTAGGGAGGA 56
TTCCTCCCTAGGACGCAA 56
CTTCCTCCCTAGGACGCA 56
CCTTCCTCCCTAGGACGC 56
ACCTTCCTCCCTAGGACG 56
CACCTTCCTCCCTAGGAC 56
CCACCTTCCTCCCTAGGA 56
CCCACCTTCCTCCCTAGG 56
CTAGGGAGGAAGGTGGGC 56
GGCCCACCTTCCTCCCTA 56
AGGGAGGAAGGTGGGCCG 56
GCGGCCCACCTTCCTCCC 56
CGCGGCCCACCTTCCTCC 56
CCGCGGCCCACCTTCCTC 56
AGGAAGGTGGGCCGCGGG 56
CCCCGCGGCCCACCTTCC 56
GAAGGTGGGCCGCGGGGC 56
AAGGTGGGCCGCGGGGCA 56
AGGTGGGCCGCGGGGCAT 56
GATGCCCCGCGGCCCACC 56
GGATGCCCCGCGGCCCAC 56
GGGATGCCCCGCGGCCCA 56
CGGGATGCCCCGCGGCCC 56
GCGGGATGCCCCGCGGCC 56
CGCGGGATGCCCCGCGGC 56
CCGCGGGATGCCCCGCGG 56
CCCGCGGGATGCCCCGCG 56
CCCCGCGGGATGCCCCGC 56
CGGGGCATCCCGCGGGGC 56
GGCCCCGCGGGATGCCCC 56
GGGCATCCCGCGGGGCCC 56
CGGGCCCCGCGGGATGCC 56
ACGGGCCCCGCGGGATGC 56
CATCCCGCGGGGCCCGTA 56
ATCCCGCGGGGCCCGTAC 56
GGTACGGGCCCCGCGGGA 56
CCCGCGGGGCCCGTACCC 56
CCGCGGGGCCCGTACCCA 56
CGCGGGGCCCGTACCCAG 56
GCGGGGCCCGTACCCAGA 56
CGGGGCCCGTACCCAGAC 56
CGTCTGGGTACGGGCCCC 56
CCGTCTGGGTACGGGCCC 56
ACCGTCTGGGTACGGGCC 56
AACCGTCTGGGTACGGGC 56
CCCGTACCCAGACGGTTC 56
AGAACCGTCTGGGTACGG 56
AAGAACCGTCTGGGTACG 56
CAAGAACCGTCTGGGTAC 56
TACCCAGACGGTTCTTGA 56
ACCCAGACGGTTCTTGAC 56
CCCAGACGGTTCTTGACG 56
CCAGACGGTTCTTGACGA 56
CAGACGGTTCTTGACGAG 56
AGACGGTTCTTGACGAGG 56
ACCTCGTCAAGAACCGTC 56
ACGGTTCTTGACGAGGTG 56
CCACCTCGTCAAGAACCG 56
GGTTCTTGACGAGGTGGA 56
GTCCACCTCGTCAAGAAC 56
CGTCCACCTCGTCAAGAA 56
GCGTCCACCTCGTCAAGA 56
CTTGACGAGGTGGACGCA 56
TTGACGAGGTGGACGCAA 56
CTTGCGTCCACCTCGTCA 56
CCTTGCGTCCACCTCGTC 56
ACGAGGTGGACGCAAGGC 56
CGAGGTGGACGCAAGGCA 2
GAGGTGGACGCAAGGCAA 2
AGGTGGACGCAAGGCAAG 2
CCTTGCCTTGCGTCCACC 2
GCCTTGCCTTGCGTCCAC 2
GGCCTTGCCTTGCGTCCA 2
GGACGCAAGGCAAGGCCC 2
CGGGCCTTGCCTTGCGTC 2
ACGCAAGGCAAGGCCCGG 2
CGCAAGGCAAGGCCCGGC 2
GCAAGGCAAGGCCCGGCC 2
CAAGGCAAGGCCCGGCCC 2
AAGGCAAGGCCCGGCCCG 2
AGGCAAGGCCCGGCCCGG 2
GCCGGGCCGGGCCTTGCC 2
GCAAGGCCCGGCCCGGCC 2
CAAGGCCCGGCCCGGCCC 2
AAGGCCCGGCCCGGCCCG 2
AGGCCCGGCCCGGCCCGG 45
GCCGGGCCGGGCCGGGCC 128
GCCCGGCCCGGCCCGGCC 128
CCCGGCCCGGCCCGGCCC 83
CCGGCCCGGCCCGGCCCG 83
CCGGGCCGGGCCGGGCCG 83
GCCGGGCCGGGCCGGGCC 128
GCCCGGCCCGGCCCGGCC 128
CCCGGCCCGGCCCGGCCC 83
CCGGCCCGGCCCGGCCCG 83
CCGGGCCGGGCCGGGCCG 83
GCCGGGCCGGGCCGGGCC 128
GCCCGGCCCGGCCCGGCC 128
CCCGGCCCGGCCCGGCCA 45
CCGGCCCGGCCCGGCCAC 45
CGGCCCGGCCCGGCCACC 45
GGCCCGGCCCGGCCACCC 35
AGGGTGGCCGGGCCGGGC 35
CCCGGCCCGGCCACCCTC 35
CCGGCCCGGCCACCCTCA 35
CGGCCCGGCCACCCTCAG 35
GGCCCGGCCACCCTCAGA 35
GCCCGGCCACCCTCAGAC 35
CCCGGCCACCCTCAGACG 35
CCGGCCACCCTCAGACGC 35
CGGCCACCCTCAGACGCC 35
CGGCGTCTGAGGGTGGCC 35
GCCACCCTCAGACGCCGC 34
CCACCCTCAGACGCCGCG 34
CACCCTCAGACGCCGCGC 44
ACCCTCAGACGCCGCGCA 44
CCCTCAGACGCCGCGCAC 44
CCTCAGACGCCGCGCACC 43
CTCAGACGCCGCGCACCC 43
CGGGTGCGCGGCGTCTGA 54
CAGACGCCGCGCACCCGC 54
AGACGCCGCGCACCCGCC 54
AGGCGGGTGCGCGGCGTC 54
AAGGCGGGTGCGCGGCGT 54
CAAGGCGGGTGCGCGGCG 54
ACAAGGCGGGTGCGCGGC 54
AACAAGGCGGGTGCGCGG 54
CAACAAGGCGGGTGCGCG 54
GCGCACCCGCCTTGTTGA 54
CGCACCCGCCTTGTTGAG 54
GCACCCGCCTTGTTGAGA 55
CACCCGCCTTGTTGAGAC 55
ACCCGCCTTGTTGAGACT 55
AAGTCTCAACAAGGCGGG 55
CAAGTCTCAACAAGGCGG 55
CGCCTTGTTGAGACTTGC 56
GCCTTGTTGAGACTTGCC 56
CCTTGTTGAGACTTGCCA 56
CTTGTTGAGACTTGCCAC 56
GGTGGCAAGTCTCAACAA 56
GGGTGGCAAGTCTCAACA 56
AGGGTGGCAAGTCTCAAC 56
CAGGGTGGCAAGTCTCAA 56
ACAGGGTGGCAAGTCTCA 56
GACAGGGTGGCAAGTCTC 56
AGACAGGGTGGCAAGTCT 56
AAGACAGGGTGGCAAGTC 56
ACTTGCCACCCTGTCTTG 56
ACAAGACAGGGTGGCAAG 56
AACAAGACAGGGTGGCAA 56
CAACAAGACAGGGTGGCA 56
ACAACAAGACAGGGTGGC 56
CACAACAAGACAGGGTGG 55
ACACAACAAGACAGGGTG 55
ACCCTGTCTTGTTGTGTC 55
CCCTGTCTTGTTGTGTCC 55
CCTGTCTTGTTGTGTCCA 55
ATGGACACAACAAGACAG 55
CATGGACACAACAAGACA 55
ACATGGACACAACAAGAC 55
GACATGGACACAACAAGA 55
CTTGTTGTGTCCATGTCC 55
GGGACATGGACACAACAA 56
GGGGACATGGACACAACA 56
CGGGGACATGGACACAAC 56
TCGGGGACATGGACACAA 56
CTCGGGGACATGGACACA 56
CCTCGGGGACATGGACAC 56
ACCTCGGGGACATGGACA 56
AACCTCGGGGACATGGAC 56
CAACCTCGGGGACATGGA 56
ACAACCTCGGGGACATGG 56
CATGTCCCCGAGGTTGTC 56
AGACAACCTCGGGGACAT 56
AAGACAACCTCGGGGACA 56
CAAGACAACCTCGGGGAC 56
CCAAGACAACCTCGGGGA 56
CCCCGAGGTTGTCTTGGA 56
CCCGAGGTTGTCTTGGAG 56
CCGAGGTTGTCTTGGAGG 56
CGAGGTTGTCTTGGAGGC 56
CGCCTCCAAGACAACCTC 56
AGGTTGTCTTGGAGGCGG 56
CCCGCCTCCAAGACAACC 56
GCCCGCCTCCAAGACAAC 56
GGCCCGCCTCCAAGACAA 56
CGGCCCGCCTCCAAGACA 56
ACGGCCCGCCTCCAAGAC 56
AACGGCCCGCCTCCAAGA 56
CTTGGAGGCGGGCCGTTC 56
GGAACGGCCCGCCTCCAA 56
GGGAACGGCCCGCCTCCA 56
GGAGGCGGGCCGTTCCCC 56
CGGGGAACGGCCCGCCTC 56
ACGGGGAACGGCCCGCCT 56
CACGGGGAACGGCCCGCC 56
CCACGGGGAACGGCCCGC 56
ACCACGGGGAACGGCCCG 56
CACCACGGGGAACGGCCC 56
GCACCACGGGGAACGGCC 56
AGCACCACGGGGAACGGC 56
CCGTTCCCCGTGGTGCTC 56
CGTTCCCCGTGGTGCTCA 56
ATGAGCACCACGGGGAAC 56
AATGAGCACCACGGGGAA 56
AAATGAGCACCACGGGGA 56
CCCCGTGGTGCTCATTTC 56
AGAAATGAGCACCACGGG 56
CAGAAATGAGCACCACGG 56
CGTGGTGCTCATTTCTGC 56
GGCAGAAATGAGCACCAC 56
AGGCAGAAATGAGCACCA 56
CAGGCAGAAATGAGCACC 56
CCAGGCAGAAATGAGCAC 56
CCCAGGCAGAAATGAGCA 56
CCCCAGGCAGAAATGAGC 56
CCCCCAGGCAGAAATGAG 56
GCCCCCAGGCAGAAATGA 56
CATTTCTGCCTGGGGGCC 56
AGGCCCCCAGGCAGAAAT 56
AAGGCCCCCAGGCAGAAA 56
GAAGGCCCCCAGGCAGAA 56
GGAAGGCCCCCAGGCAGA 56
CGGAAGGCCCCCAGGCAG 56
CCGGAAGGCCCCCAGGCA 56
CCCGGAAGGCCCCCAGGC 56
CCCCGGAAGGCCCCCAGG 56
CTGGGGGCCTTCCGGGGA 56
GTCCCCGGAAGGCCCCCA 56
GGGGGCCTTCCGGGGACC 56
GGGGCCTTCCGGGGACCC 56
GGGCCTTCCGGGGACCCC 56
CGGGGTCCCCGGAAGGCC 56
GCCTTCCGGGGACCCCGC 56
AGCGGGGTCCCCGGAAGG 56
AAGCGGGGTCCCCGGAAG 56
CAAGCGGGGTCCCCGGAA 56
ACAAGCGGGGTCCCCGGA 56
CCGGGGACCCCGCTTGTC 56
AGACAAGCGGGGTCCCCG 56
AAGACAAGCGGGGTCCCC 56
AAAGACAAGCGGGGTCCC 56
CAAAGACAAGCGGGGTCC 56
CCAAAGACAAGCGGGGTC 56
ACCCCGCTTGTCTTTGGG 56
CCCCAAAGACAAGCGGGG 56
CCCCCAAAGACAAGCGGG 56
ACCCCCAAAGACAAGCGG 56
CACCCCCAAAGACAAGCG 56
GCACCCCCAAAGACAAGC 56
CGCACCCCCAAAGACAAG 56
GCGCACCCCCAAAGACAA 56
TGCGCACCCCCAAAGACA 56
CTGCGCACCCCCAAAGAC 56
CCTGCGCACCCCCAAAGA 56
CTTTGGGGGTGCGCAGGC 56
GGCCTGCGCACCCCCAAA 56
GGGCCTGCGCACCCCCAA 48
AGGGCCTGCGCACCCCCA 48
AAGGGCCTGCGCACCCCC 48
CAAGGGCCTGCGCACCCC 48
GCAAGGGCCTGCGCACCC 48
GGCAAGGGCCTGCGCACC 48
GGGCAAGGGCCTGCGCAC 48
AGGGCAAGGGCCTGCGCA 48
CAGGGCAAGGGCCTGCGC 48
CGCAGGCCCTTGCCCTGC 48
CGCAGGGCAAGGGCCTGC 48
CAGGCCCTTGCCCTGCGA 48
AGGCCCTTGCCCTGCGAT 48
GATCGCAGGGCAAGGGCC 48
GCCCTTGCCCTGCGATCA 48
CCCTTGCCCTGCGATCAG 48
CCTTGCCCTGCGATCAGA 48
CTCTGATCGCAGGGCAAG 48
CCTCTGATCGCAGGGCAA 56
GCCTCTGATCGCAGGGCA 56
CGCCTCTGATCGCAGGGC 56
CCCTGCGATCAGAGGCGC 56
CCTGCGATCAGAGGCGCA 56
CTGCGATCAGAGGCGCAC 56
GGTGCGCCTCTGATCGCA 56
CGGTGCGCCTCTGATCGC 56
CGATCAGAGGCGCACCGA 56
GATCAGAGGCGCACCGAC 56
ATCAGAGGCGCACCGACC 56
CGGTCGGTGCGCCTCTGA 56
CAGAGGCGCACCGACCGA 56
AGAGGCGCACCGACCGAT 56
CATCGGTCGGTGCGCCTC 56
AGGCGCACCGACCGATGA 56
CTCATCGGTCGGTGCGCC 56
ACTCATCGGTCGGTGCGC 56
AACTCATCGGTCGGTGCG 56
GAACTCATCGGTCGGTGC 55
CACCGACCGATGAGTTCG 55
ACCGACCGATGAGTTCGG 55
ACCGAACTCATCGGTCGG 55
CACCGAACTCATCGGTCG 55
CCACCGAACTCATCGGTC 55
ACCGATGAGTTCGGTGGC 55
CCGATGAGTTCGGTGGCA 55
CGATGAGTTCGGTGGCAA 55
GATGAGTTCGGTGGCAAA 55
ATGAGTTCGGTGGCAAAG 55
GCTTTGCCACCGAACTCA 55
AGCTTTGCCACCGAACTC 55
AAGCTTTGCCACCGAACT 55
CAAGCTTTGCCACCGAAC 55
TCAAGCTTTGCCACCGAA 55
CTCAAGCTTTGCCACCGA 55
CGGTGGCAAAGCTTGAGA 55
GGTGGCAAAGCTTGAGAA 56
GTGGCAAAGCTTGAGAAA 56
ATTTCTCAAGCTTTGCCA 56
CATTTCTCAAGCTTTGCC 56
CCATTTCTCAAGCTTTGC 56
CAAAGCTTGAGAAATGGA 56
AAAGCTTGAGAAATGGAG 56
AAGCTTGAGAAATGGAGA 56
AGCTTGAGAAATGGAGAC 56
AGTCTCCATTTCTCAAGC 56
CTTGAGAAATGGAGACTC 56
AGAGTCTCCATTTCTCAA 56
GAGAGTCTCCATTTCTCA 56
AGAGAGTCTCCATTTCTC 56
AGAAATGGAGACTCTCTG 56
CCAGAGAGTCTCCATTTC 56
AAATGGAGACTCTCTGGG 56
AATGGAGACTCTCTGGGC 56
ATGGAGACTCTCTGGGCA 56
ATGCCCAGAGAGTCTCCA 56
GATGCCCAGAGAGTCTCC 56
CGATGCCCAGAGAGTCTC 56
AGACTCTCTGGGCATCGG 56
GACTCTCTGGGCATCGGC 56
ACTCTCTGGGCATCGGCT 56
CTCTCTGGGCATCGGCTA 56
TCTCTGGGCATCGGCTAA 56
CTCTGGGCATCGGCTAAG 56
CCTTAGCCGATGCCCAGA 56
CCCTTAGCCGATGCCCAG 56
CCCCTTAGCCGATGCCCA 56
CCCCCTTAGCCGATGCCC 56
GCCCCCTTAGCCGATGCC 56
GCATCGGCTAAGGGGGCC 56
CATCGGCTAAGGGGGCCC 56
ATCGGCTAAGGGGGCCCG 56
CCGGGCCCCCTTAGCCGA 56
CCCGGGCCCCCTTAGCCG 56
CCCCGGGCCCCCTTAGCC 56
GCCCCGGGCCCCCTTAGC 56
CTAAGGGGGCCCGGGGCC 56
AGGCCCCGGGCCCCCTTA 56
AAGGCCCCGGGCCCCCTT 56
AGGGGGCCCGGGGCCTTC 56
GGAAGGCCCCGGGCCCCC 56
GGGAAGGCCCCGGGCCCC 56
GGGCCCGGGGCCTTCCCA 56
CTGGGAAGGCCCCGGGCC 56
CCTGGGAAGGCCCCGGGC 56
CCCGGGGCCTTCCCAGGC 56
CCGGGGCCTTCCCAGGCC 56
AGGCCTGGGAAGGCCCCG 56
CAGGCCTGGGAAGGCCCC 56
GCAGGCCTGGGAAGGCCC 56
AGCAGGCCTGGGAAGGCC 56
CAGCAGGCCTGGGAAGGC 56
CCAGCAGGCCTGGGAAGG 56
CTTCCCAGGCCTGCTGGA 56
CTCCAGCAGGCCTGGGAA 56
ACTCCAGCAGGCCTGGGA 56
CCCAGGCCTGCTGGAGTC 56
CCAGGCCTGCTGGAGTCC 56
CAGGCCTGCTGGAGTCCG 56
AGGCCTGCTGGAGTCCGG 56
CCCGGACTCCAGCAGGCC 56
GCCTGCTGGAGTCCGGGA 56
CCTGCTGGAGTCCGGGAA 56
CTGCTGGAGTCCGGGAAG 56
GCTTCCCGGACTCCAGCA 56
GCTGGAGTCCGGGAAGCC 56
CGGCTTCCCGGACTCCAG 56
CCGGCTTCCCGGACTCCA 56
CCCGGCTTCCCGGACTCC 56
CCCCGGCTTCCCGGACTC 56
AGTCCGGGAAGCCGGGGG 56
GCCCCCGGCTTCCCGGAC 56
TCCGGGAAGCCGGGGGCA 56
CCGGGAAGCCGGGGGCAC 56
CGGGAAGCCGGGGGCACC 56
GGGAAGCCGGGGGCACCC 56
GGAAGCCGGGGGCACCCA 56
CTGGGTGCCCCCGGCTTC 56
AAGCCGGGGGCACCCAGA 56
AGCCGGGGGCACCCAGAA 56
CTTCTGGGTGCCCCCGGC 56
CCGGGGGCACCCAGAAGG 56
CGGGGGCACCCAGAAGGA 56
GGGGGCACCCAGAAGGAA 56
CTTCCTTCTGGGTGCCCC 56
CCTTCCTTCTGGGTGCCC 56
GGCACCCAGAAGGAAGGA 56
GCACCCAGAAGGAAGGAC 56
CACCCAGAAGGAAGGACC 56
ACCCAGAAGGAAGGACCC 56
CCCAGAAGGAAGGACCCG 56
ACGGGTCCTTCCTTCTGG 56
CAGAAGGAAGGACCCGTC 56
AGAAGGAAGGACCCGTCG 56
CCGACGGGTCCTTCCTTC 56
AAGGAAGGACCCGTCGGA 56
AGGAAGGACCCGTCGGAC 56
AGTCCGACGGGTCCTTCC 56
GAAGGACCCGTCGGACTC 56
AAGGACCCGTCGGACTCT 56
AGGACCCGTCGGACTCTG 56
GCAGAGTCCGACGGGTCC 56
GACCCGTCGGACTCTGCC 56
ACCCGTCGGACTCTGCCT 56
CAGGCAGAGTCCGACGGG 56
CCAGGCAGAGTCCGACGG 56
CCCAGGCAGAGTCCGACG 56
CCCCAGGCAGAGTCCGAC 56
TCCCCAGGCAGAGTCCGA 56
CGGACTCTGCCTGGGGAC 56
GGACTCTGCCTGGGGACA 56
CTGTCCCCAGGCAGAGTC 56
ACTCTGCCTGGGGACAGC 56
CTCTGCCTGGGGACAGCC 56
AGGCTGTCCCCAGGCAGA 56
CAGGCTGTCCCCAGGCAG 56
GCAGGCTGTCCCCAGGCA 56
AGCAGGCTGTCCCCAGGC 56
CCTGGGGACAGCCTGCTC 56
CTGGGGACAGCCTGCTCC 49
CGGAGCAGGCTGTCCCCA 49
GCGGAGCAGGCTGTCCCC 49
CGCGGAGCAGGCTGTCCC 49
GCGCGGAGCAGGCTGTCC 49
GACAGCCTGCTCCGCGCC 49
ACAGCCTGCTCCGCGCCA 49
CAGCCTGCTCCGCGCCAG 49
AGCCTGCTCCGCGCCAGA 49
GCCTGCTCCGCGCCAGAA 49
CCTGCTCCGCGCCAGAAG 49
CCTTCTGGCGCGGAGCAG 49
CCCTTCTGGCGCGGAGCA 49
ACCCTTCTGGCGCGGAGC 49
CTCCGCGCCAGAAGGGTC 49
GGACCCTTCTGGCGCGGA 49
CCGCGCCAGAAGGGTCCG 49
CGCGCCAGAAGGGTCCGC 49
AGCGGACCCTTCTGGCGC 56
CAGCGGACCCTTCTGGCG 56
GCAGCGGACCCTTCTGGC 56
AGCAGCGGACCCTTCTGG 56
CAGAAGGGTCCGCTGCTC 56
AGAAGGGTCCGCTGCTCA 56
CTGAGCAGCGGACCCTTC 56
AAGGGTCCGCTGCTCAGG 56
AGGGTCCGCTGCTCAGGC 56
GGGTCCGCTGCTCAGGCA 56
CTGCCTGAGCAGCGGACC 56
GCTGCCTGAGCAGCGGAC 56
TCCGCTGCTCAGGCAGCA 56
ATGCTGCCTGAGCAGCGG 56
CGCTGCTCAGGCAGCATC 56
GCTGCTCAGGCAGCATCC 56
CTGCTCAGGCAGCATCCC 56
GGGGATGCTGCCTGAGCA 56
CGGGGATGCTGCCTGAGC 56
ACGGGGATGCTGCCTGAG 56
CACGGGGATGCTGCCTGA 56
CAGGCAGCATCCCCGTGC 56
AGGCAGCATCCCCGTGCC 56
AGGCACGGGGATGCTGCC 56
GAGGCACGGGGATGCTGC 56
AGAGGCACGGGGATGCTG 56
AGCATCCCCGTGCCTCTC 56
GCATCCCCGTGCCTCTCC 56
AGGAGAGGCACGGGGATG 56
ATCCCCGTGCCTCTCCTC 56
GGAGGAGAGGCACGGGGA 56
CCCCGTGCCTCTCCTCCA 56
CCCGTGCCTCTCCTCCAG 56
ACTGGAGGAGAGGCACGG 56
CACTGGAGGAGAGGCACG 56
CCACTGGAGGAGAGGCAC 56
CCCACTGGAGGAGAGGCA 56
ACCCACTGGAGGAGAGGC 56
CCTCTCCTCCAGTGGGTC 56
CTCTCCTCCAGTGGGTCC 56
GGGACCCACTGGAGGAGA 56
AGGGACCCACTGGAGGAG 56
GAGGGACCCACTGGAGGA 56
CCTCCAGTGGGTCCCTCA 56
CTCCAGTGGGTCCCTCAG 56
CCTGAGGGACCCACTGGA 56
ACCTGAGGGACCCACTGG 56
CAGTGGGTCCCTCAGGTA 56
AGTGGGTCCCTCAGGTAG 56
GTGGGTCCCTCAGGTAGA 56
TGGGTCCCTCAGGTAGAA 56
ATTCTACCTGAGGGACCC 56
GATTCTACCTGAGGGACC 56
CGATTCTACCTGAGGGAC 56
CCGATTCTACCTGAGGGA 56
CCCGATTCTACCTGAGGG 56
CCCCGATTCTACCTGAGG 56
CTCAGGTAGAATCGGGGC 56
TCAGGTAGAATCGGGGCA 56
CAGGTAGAATCGGGGCAG 56
AGGTAGAATCGGGGCAGG 56
GCCTGCCCCGATTCTACC 56
GGCCTGCCCCGATTCTAC 56
GGGCCTGCCCCGATTCTA 56
AGAATCGGGGCAGGCCCC 56
GAATCGGGGCAGGCCCCA 56
AATCGGGGCAGGCCCCAC 56
AGTGGGGCCTGCCCCGAT 56
CAGTGGGGCCTGCCCCGA 56
CCAGTGGGGCCTGCCCCG 56
GGGGCAGGCCCCACTGGA 56
GGGCAGGCCCCACTGGAC 56
CGTCCAGTGGGGCCTGCC 56
ACGTCCAGTGGGGCCTGC 56
CACGTCCAGTGGGGCCTG 56
AGGCCCCACTGGACGTGC 56
GGCCCCACTGGACGTGCA 56
CTGCACGTCCAGTGGGGC 56
CCCCACTGGACGTGCAGG 56
CCCACTGGACGTGCAGGG 56
CCACTGGACGTGCAGGGA 56
CACTGGACGTGCAGGGAG 56
ACTGGACGTGCAGGGAGG 56
CTGGACGTGCAGGGAGGA 56
CTCCTCCCTGCACGTCCA 56
CCTCCTCCCTGCACGTCC 56
GACGTGCAGGGAGGAGGC 56
ACGTGCAGGGAGGAGGCT 56
CGTGCAGGGAGGAGGCTC 56
CGAGCCTCCTCCCTGCAC 56
CCGAGCCTCCTCCCTGCA 56
GCAGGGAGGAGGCTCGGA 56
CAGGGAGGAGGCTCGGAG 56
AGGGAGGAGGCTCGGAGG 56
GGGAGGAGGCTCGGAGGA 56
ATCCTCCGAGCCTCCTCC 56
CATCCTCCGAGCCTCCTC 56
AGGAGGCTCGGAGGATGC 56
GGAGGCTCGGAGGATGCA 56
ATGCATCCTCCGAGCCTC 56
AGGCTCGGAGGATGCATC 56
GGATGCATCCTCCGAGCC 56
AGGATGCATCCTCCGAGC 56
AAGGATGCATCCTCCGAG 56
AAAGGATGCATCCTCCGA 56
CAAAGGATGCATCCTCCG 56
GCAAAGGATGCATCCTCC 56
GAGGATGCATCCTTTGCA 56
AGGATGCATCCTTTGCAG 56
CCTGCAAAGGATGCATCC 56
GATGCATCCTTTGCAGGA 56
ATGCATCCTTTGCAGGAC 56
GGTCCTGCAAAGGATGCA 56
GCATCCTTTGCAGGACCC 56
CATCCTTTGCAGGACCCG 56
ATCCTTTGCAGGACCCGG 56
ACCGGGTCCTGCAAAGGA 56
CCTTTGCAGGACCCGGTC 56
AGACCGGGTCCTGCAAAG 56
CAGACCGGGTCCTGCAAA 56
CCAGACCGGGTCCTGCAA 56
ACCAGACCGGGTCCTGCA 56
GCAGGACCCGGTCTGGTA 56
CAGGACCCGGTCTGGTAC 56
AGGACCCGGTCTGGTACA 56
CTGTACCAGACCGGGTCC 56
GACCCGGTCTGGTACAGC 56
ACCCGGTCTGGTACAGCA 56
CCCGGTCTGGTACAGCAG 56
CCGGTCTGGTACAGCAGC 56
CGGTCTGGTACAGCAGCA 56
CTGCTGCTGTACCAGACC 56
GTCTGGTACAGCAGCAGA 56
GTCTGCTGCTGTACCAGA 56
CGTCTGCTGCTGTACCAG 56
CCGTCTGCTGCTGTACCA 56
GGTACAGCAGCAGACGGA 56
CTCCGTCTGCTGCTGTAC 56
GCTCCGTCTGCTGCTGTA 56
ACAGCAGCAGACGGAGCC 56
CAGCAGCAGACGGAGCCA 56
AGCAGCAGACGGAGCCAT 56
GATGGCTCCGTCTGCTGC 56
AGATGGCTCCGTCTGCTG 56
AGCAGACGGAGCCATCTC 56
GCAGACGGAGCCATCTCC 56
CAGACGGAGCCATCTCCC 56
AGACGGAGCCATCTCCCG 56
CCGGGAGATGGCTCCGTC 56
ACGGAGCCATCTCCCGGG 56
CCCCGGGAGATGGCTCCG 56
GCCCCGGGAGATGGCTCC 56
AGCCCCGGGAGATGGCTC 56
AAGCCCCGGGAGATGGCT 56
AAAGCCCCGGGAGATGGC 56
CCATCTCCCGGGGCTTTC 56
AGAAAGCCCCGGGAGATG 56
ATCTCCCGGGGCTTTCTG 56
CCAGAAAGCCCCGGGAGA 56
CTCCCGGGGCTTTCTGGC 56
AGCCAGAAAGCCCCGGGA 56
AAGCCAGAAAGCCCCGGG 56
CCGGGGCTTTCTGGCTTC 56
AGAAGCCAGAAAGCCCCG 56
GAGAAGCCAGAAAGCCCC 56
GGAGAAGCCAGAAAGCCC 56
CGGAGAAGCCAGAAAGCC 56
GCTTTCTGGCTTCTCCGA 56
CTCGGAGAAGCCAGAAAG 56
CCTCGGAGAAGCCAGAAA 56
CCCTCGGAGAAGCCAGAA 56
ACCCTCGGAGAAGCCAGA 56
CACCCTCGGAGAAGCCAG 56
ACACCCTCGGAGAAGCCA 56
AACACCCTCGGAGAAGCC 56
GAACACCCTCGGAGAAGC 56
CTTCTCCGAGGGTGTTCA 56
CTGAACACCCTCGGAGAA 56
CCTGAACACCCTCGGAGA 56
CTCCGAGGGTGTTCAGGA 56
CTCCTGAACACCCTCGGA 56
ACTCCTGAACACCCTCGG 56
CGAGGGTGTTCAGGAGTC 56
AGACTCCTGAACACCCTC 56
AGGGTGTTCAGGAGTCTC 56
GGAGACTCCTGAACACCC 56
GGGAGACTCCTGAACACC 56
GTGTTCAGGAGTCTCCCA 56
TGTTCAGGAGTCTCCCAA 56
CTTGGGAGACTCCTGAAC 56
ACTTGGGAGACTCCTGAA 56
CACTTGGGAGACTCCTGA 56
CAGGAGTCTCCCAAGTGC 56
AGGAGTCTCCCAAGTGCA 19
GGAGTCTCCCAAGTGCAC 19
GAGTCTCCCAAGTGCACA 19
AGTCTCCCAAGTGCACAG 19
CCTGTGCACTTGGGAGAC 19
CCCTGTGCACTTGGGAGA 19
CCCCTGTGCACTTGGGAG 19
GCCCCTGTGCACTTGGGA 19
AGCCCCTGTGCACTTGGG 19
CCAAGTGCACAGGGGCTC 19
CAAGTGCACAGGGGCTCG 19
AAGTGCACAGGGGCTCGT 19
AGTGCACAGGGGCTCGTG 19
GCACGAGCCCCTGTGCAC 19
GGCACGAGCCCCTGTGCA 19
GCACAGGGGCTCGTGCCC 19
CACAGGGGCTCGTGCCCA 19
ACAGGGGCTCGTGCCCAA 19
CAGGGGCTCGTGCCCAAA 56
AGGGGCTCGTGCCCAAAG 56
CCTTTGGGCACGAGCCCC 56
CCCTTTGGGCACGAGCCC 56
ACCCTTTGGGCACGAGCC 56
CACCCTTTGGGCACGAGC 56
CCACCCTTTGGGCACGAG 56
TCCACCCTTTGGGCACGA 56
CGTGCCCAAAGGGTGGAG 56
CCTCCACCCTTTGGGCAC 56
ACCTCCACCCTTTGGGCA 56
GACCTCCACCCTTTGGGC 56
CCCAAAGGGTGGAGGTCG 56
CCAAAGGGTGGAGGTCGG 53
CAAAGGGTGGAGGTCGGC 53
AAAGGGTGGAGGTCGGCA 53
AAGGGTGGAGGTCGGCAC 53
AGGGTGGAGGTCGGCACC 53
CGGTGCCGACCTCCACCC 53
GCGGTGCCGACCTCCACC 53
AGCGGTGCCGACCTCCAC 53
AAGCGGTGCCGACCTCCA 53
GAAGCGGTGCCGACCTCC 53
CGAAGCGGTGCCGACCTC 53
AGGTCGGCACCGCTTCGC 53
AGCGAAGCGGTGCCGACC 53
GAGCGAAGCGGTGCCGAC 53
TCGGCACCGCTTCGCTCA 53
CGGCACCGCTTCGCTCAA 53
ATTGAGCGAAGCGGTGCC 53
AATTGAGCGAAGCGGTGC 56
CACCGCTTCGCTCAATTC 56
ACCGCTTCGCTCAATTCA 56
CCGCTTCGCTCAATTCAG 56
CCTGAATTGAGCGAAGCG 56
GCTTCGCTCAATTCAGGA 56
CTCCTGAATTGAGCGAAG 56
ACTCCTGAATTGAGCGAA 56
CACTCCTGAATTGAGCGA 56
CCACTCCTGAATTGAGCG 56
GCTCAATTCAGGAGTGGA 56
CTCAATTCAGGAGTGGAG 56
TCAATTCAGGAGTGGAGA 56
CAATTCAGGAGTGGAGAA 56
AATTCAGGAGTGGAGAAG 56
ATTCAGGAGTGGAGAAGG 56
TCCTTCTCCACTCCTGAA 56
TCAGGAGTGGAGAAGGAA 55
CAGGAGTGGAGAAGGAAG 55
AGGAGTGGAGAAGGAAGC 55
AGCTTCCTTCTCCACTCC 55
GAGTGGAGAAGGAAGCTA 55
AGTGGAGAAGGAAGCTAG 55
GTGGAGAAGGAAGCTAGA 55
CTCTAGCTTCCTTCTCCA 55
CCTCTAGCTTCCTTCTCC 55
GAGAAGGAAGCTAGAGGA 55
AGAAGGAAGCTAGAGGAC 55
GAAGGAAGCTAGAGGACC 55
AAGGAAGCTAGAGGACCC 55
AGGAAGCTAGAGGACCCT 55
GAGGGTCCTCTAGCTTCC 55
AGAGGGTCCTCTAGCTTC 55
AAGCTAGAGGACCCTCTG 55
AGCTAGAGGACCCTCTGG 55
GCTAGAGGACCCTCTGGA 55
CTAGAGGACCCTCTGGAG 56
CCTCCAGAGGGTCCTCTA 56
ACCTCCAGAGGGTCCTCT 56
CACCTCCAGAGGGTCCTC 56
AGGACCCTCTGGAGGTGG 56
GCCACCTCCAGAGGGTCC 56
GACCCTCTGGAGGTGGCA 56
ACCCTCTGGAGGTGGCAG 56
CCCTCTGGAGGTGGCAGG 56
ACCTGCCACCTCCAGAGG 56
AACCTGCCACCTCCAGAG 55
AAACCTGCCACCTCCAGA 55
CTGGAGGTGGCAGGTTTA 55
TGGAGGTGGCAGGTTTAA 55
ATTAAACCTGCCACCTCC 55
CATTAAACCTGCCACCTC 55
ACATTAAACCTGCCACCT 55
GACATTAAACCTGCCACC 55
GGACATTAAACCTGCCAC 55
AGGACATTAAACCTGCCA 55
CAGGACATTAAACCTGCC 55
GCAGGACATTAAACCTGC 55
AGCAGGACATTAAACCTG 55
AAGCAGGACATTAAACCT 55
GGTTTAATGTCCTGCTTA 2
ATAAGCAGGACATTAAAC 2
AATAAGCAGGACATTAAA 2
AAATAAGCAGGACATTAA 2
TAAATAAGCAGGACATTA 2
AATGTCCTGCTTATTTAT 2
AATAAATAAGCAGGACAT 2
AAATAAATAAGCAGGACA 2
GTCCTGCTTATTTATTTA 2
ATAAATAAATAAGCAGGA 2
AATAAATAAATAAGCAGG 2
AAATAAATAAATAAGCAG 2
TAAATAAATAAATAAGCA 2
ATAAATAAATAAATAAGC 2
AATAAATAAATAAATAAG 2
AAATAAATAAATAAATAA 364
TAAATAAATAAATAAATA 309
ATAAATAAATAAATAAAT 309
AATAAATAAATAAATAAA 362
AAATAAATAAATAAATAA 364
TAAATAAATAAATAAATA 309
ATAAATAAATAAATAAAT 309
AATAAATAAATAAATAAA 362
AAATAAATAAATAAATAA 364
TAAATAAATAAATAAATA 309
ATAAATAAATAAATAAAT 309
AATAAATAAATAAATAAA 362
AAATAAATAAATAAATAA 364
TAAATAAATAAATAAATA 309
ATAAATAAATAAATAAAT 309
AATAAATAAATAAATAAA 362
AAATAAATAAATAAATAA 364
AAAATAAATAAATAAATA 55
ATTTATTTATTTATTTTG 55
ACAAAATAAATAAATAAA 55
TACAAAATAAATAAATAA 55
TATTTATTTATTTTGTAA 55
ATTACAAAATAAATAAAT 55
GATTACAAAATAAATAAA 55
TGATTACAAAATAAATAA 55
TATTTATTTTGTAATCAA 55
ATTTATTTTGTAATCAAC 55
AGTTGATTACAAAATAAA 55
CAGTTGATTACAAAATAA 55
TATTTTGTAATCAACTGA 55
ATTTTGTAATCAACTGAA 55
TTTCAGTTGATTACAAAA 55
CTTTCAGTTGATTACAAA 55
TCTTTCAGTTGATTACAA 55
TGTAATCAACTGAAAGAA 55
CTTCTTTCAGTTGATTAC 55
CCTTCTTTCAGTTGATTA 55
AATCAACTGAAAGAAGGC 55
ATCAACTGAAAGAAGGCA 55
CTGCCTTCTTTCAGTTGA 55
CAACTGAAAGAAGGCAGA 55
AACTGAAAGAAGGCAGAA 55
ACTGAAAGAAGGCAGAAG 55
CCTTCTGCCTTCTTTCAG 55
TCCTTCTGCCTTCTTTCA 55
CTCCTTCTGCCTTCTTTC 55
AAAGAAGGCAGAAGGAGT 55
AAGAAGGCAGAAGGAGTC 55
AGAAGGCAGAAGGAGTCG 55
GAAGGCAGAAGGAGTCGA 55
AAGGCAGAAGGAGTCGAT 55
AGGCAGAAGGAGTCGATG 55
CCATCGACTCCTTCTGCC 55
CCCATCGACTCCTTCTGC 55
CAGAAGGAGTCGATGGGC 55
AGAAGGAGTCGATGGGCC 55
AGGCCCATCGACTCCTTC 55
AAGGAGTCGATGGGCCTC 55
AGAGGCCCATCGACTCCT 55
AAGAGGCCCATCGACTCC 55
GAGTCGATGGGCCTCTTA 55
AGTCGATGGGCCTCTTAG 55
CCTAAGAGGCCCATCGAC 55
GCCTAAGAGGCCCATCGA 55
CGATGGGCCTCTTAGGCC 55
CGGCCTAAGAGGCCCATC 55
ATGGGCCTCTTAGGCCGG 55
TCCGGCCTAAGAGGCCCA 55
GGGCCTCTTAGGCCGGAA 55
GGCCTCTTAGGCCGGAAA 55
GCCTCTTAGGCCGGAAAC 55
CCTCTTAGGCCGGAAACC 55
AGGTTTCCGGCCTAAGAG 55
AAGGTTTCCGGCCTAAGA 55
CTTAGGCCGGAAACCTTA 55
GTAAGGTTTCCGGCCTAA 55
TAGGCCGGAAACCTTACA 55
AGGCCGGAAACCTTACAA 55
CTTGTAAGGTTTCCGGCC 55
GCCGGAAACCTTACAAGC 55
CCGGAAACCTTACAAGCA 55
ATGCTTGTAAGGTTTCCG 55
GGAAACCTTACAAGCATA 55
CTATGCTTGTAAGGTTTC 55
AAACCTTACAAGCATAGG 55
AACCTTACAAGCATAGGA 55
ACCTTACAAGCATAGGAC 55
CCTTACAAGCATAGGACC 55
CTTACAAGCATAGGACCA 55
TTACAAGCATAGGACCAA 55
CTTGGTCCTATGCTTGTA 55
ACAAGCATAGGACCAAGG 55
CAAGCATAGGACCAAGGC 55
AAGCATAGGACCAAGGCA 55
AGCATAGGACCAAGGCAG 55
GCATAGGACCAAGGCAGA 55
CATAGGACCAAGGCAGAA 55
ATAGGACCAAGGCAGAAA 55
TAGGACCAAGGCAGAAAA 55
AGGACCAAGGCAGAAAAG 55
CCTTTTCTGCCTTGGTCC 55
ACCTTTTCTGCCTTGGTC 55
ACCAAGGCAGAAAAGGTC 55
CCAAGGCAGAAAAGGTCC 55
CAAGGCAGAAAAGGTCCA 55
AAGGCAGAAAAGGTCCAG 55
AGGCAGAAAAGGTCCAGA 55
CTCTGGACCTTTTCTGCC 55
CCTCTGGACCTTTTCTGC 56
CAGAAAAGGTCCAGAGGG 56
ACCCTCTGGACCTTTTCT 56
AACCCTCTGGACCTTTTC 56
AAAAGGTCCAGAGGGTTC 56
AAAGGTCCAGAGGGTTCA 56
AAGGTCCAGAGGGTTCAT 56
AGGTCCAGAGGGTTCATG 56
CCATGAACCCTCTGGACC 56
ACCATGAACCCTCTGGAC 56
GACCATGAACCCTCTGGA 55
CCAGAGGGTTCATGGTCC 55
AGGACCATGAACCCTCTG 55
AGAGGGTTCATGGTCCTC 55
GAGGGTTCATGGTCCTCC 55
AGGGTTCATGGTCCTCCG 55
ACGGAGGACCATGAACCC 55
AACGGAGGACCATGAACC 55
GAACGGAGGACCATGAAC 55
GGAACGGAGGACCATGAA 55
TCATGGTCCTCCGTTCCA 55
CATGGTCCTCCGTTCCAC 55
ATGGTCCTCCGTTCCACC 55
AGGTGGAACGGAGGACCA 55
CAGGTGGAACGGAGGACC 55
GTCCTCCGTTCCACCTGA 55
TCCTCCGTTCCACCTGAA 55
ATTCAGGTGGAACGGAGG 55
CTCCGTTCCACCTGAATC 55
GGATTCAGGTGGAACGGA 55
CCGTTCCACCTGAATCCA 55
CGTTCCACCTGAATCCAG 55
GCTGGATTCAGGTGGAAC 55
AGCTGGATTCAGGTGGAA 55
TAGCTGGATTCAGGTGGA 55
CCACCTGAATCCAGCTAG 55
CACCTGAATCCAGCTAGA 55
ACCTGAATCCAGCTAGAG 55
CCTGAATCCAGCTAGAGA 55
CTCTCTAGCTGGATTCAG 55
GCTCTCTAGCTGGATTCA 55
CGCTCTCTAGCTGGATTC 55
AATCCAGCTAGAGAGCGA 55
ATCCAGCTAGAGAGCGAG 55
GCTCGCTCTCTAGCTGGA 55
CCAGCTAGAGAGCGAGCC 55
CAGCTAGAGAGCGAGCCA 55
AGCTAGAGAGCGAGCCAG 55
CCTGGCTCGCTCTCTAGC 55
CCCTGGCTCGCTCTCTAG 55
CCCCTGGCTCGCTCTCTA 55
AGAGAGCGAGCCAGGGGG 55
GAGAGCGAGCCAGGGGGA 55
AGAGCGAGCCAGGGGGAT 55
GAGCGAGCCAGGGGGATA 55
AGCGAGCCAGGGGGATAG 55
CCTATCCCCCTGGCTCGC 55
ACCTATCCCCCTGGCTCG 55
CACCTATCCCCCTGGCTC 55
ACACCTATCCCCCTGGCT 55
CACACCTATCCCCCTGGC 55
CCAGGGGGATAGGTGTGC 55
CAGGGGGATAGGTGTGCC 55
AGGGGGATAGGTGTGCCC 55
GGGGCACACCTATCCCCC 55
AGGGGCACACCTATCCCC 55
GAGGGGCACACCTATCCC 55
CGAGGGGCACACCTATCC 55
ACGAGGGGCACACCTATC 55
ATAGGTGTGCCCCTCGTC 55
CGACGAGGGGCACACCTA 55
AGGTGTGCCCCTCGTCGC 55
GGCGACGAGGGGCACACC 55
GGGCGACGAGGGGCACAC 55
CGGGCGACGAGGGGCACA 55
ACGGGCGACGAGGGGCAC 55
CACGGGCGACGAGGGGCA 55
GCACGGGCGACGAGGGGC 55
CCCCTCGTCGCCCGTGCG 55
CCCTCGTCGCCCGTGCGC 55
AGCGCACGGGCGACGAGG 55
CAGCGCACGGGCGACGAG 55
TCAGCGCACGGGCGACGA 55
CGTCGCCCGTGCGCTGAG 55
CCTCAGCGCACGGGCGAC 55
GCCTCAGCGCACGGGCGA 55
CGCCCGTGCGCTGAGGCA 55
GCCCGTGCGCTGAGGCAC 55
AGTGCCTCAGCGCACGGG 55
CAGTGCCTCAGCGCACGG 55
ACAGTGCCTCAGCGCACG 55
GACAGTGCCTCAGCGCAC 55
TGACAGTGCCTCAGCGCA 55
GCGCTGAGGCACTGTCAC 55
CGCTGAGGCACTGTCACG 54
GCGTGACAGTGCCTCAGC 54
CTGAGGCACTGTCACGCA 54
TGAGGCACTGTCACGCAA 54
GAGGCACTGTCACGCAAA 54
AGGCACTGTCACGCAAAG 54
GGCACTGTCACGCAAAGA 54
CTCTTTGCGTGACAGTGC 54
CACTGTCACGCAAAGAGA 54
ACTGTCACGCAAAGAGAC 54
CTGTCACGCAAAGAGACA 54
ATGTCTCTTTGCGTGACA 54
AATGTCTCTTTGCGTGAC 54
GAATGTCTCTTTGCGTGA 54
CACGCAAAGAGACATTCA 54
ACGCAAAGAGACATTCAC 54
CGCAAAGAGACATTCACC 54
AGGTGAATGTCTCTTTGC 55
AAGGTGAATGTCTCTTTG 56
AAAGAGACATTCACCTTC 56
AAGAGACATTCACCTTCC 56
AGAGACATTCACCTTCCA 56
GAGACATTCACCTTCCAC 56
AGACATTCACCTTCCACG 55
ACGTGGAAGGTGAATGTC 55
ACATTCACCTTCCACGTC 55
CATTCACCTTCCACGTCA 55
ATTCACCTTCCACGTCAA 55
GTTGACGTGGAAGGTGAA 55
CGTTGACGTGGAAGGTGA 55
CACCTTCCACGTCAACGC 55
ACCTTCCACGTCAACGCA 55
CCTTCCACGTCAACGCAC 55
CTTCCACGTCAACGCACC 55
AGGTGCGTTGACGTGGAA 55
AAGGTGCGTTGACGTGGA 55
AAAGGTGCGTTGACGTGG 55
CACGTCAACGCACCTTTA 55
ACGTCAACGCACCTTTAA 55
CGTCAACGCACCTTTAAG 55
CCTTAAAGGTGCGTTGAC 55
CCCTTAAAGGTGCGTTGA 55
CAACGCACCTTTAAGGGC 55
AACGCACCTTTAAGGGCG 55
ACGCACCTTTAAGGGCGA 55
CGCACCTTTAAGGGCGAG 55
GCACCTTTAAGGGCGAGA 55
CACCTTTAAGGGCGAGAG 55
ACCTTTAAGGGCGAGAGC 55
CCTTTAAGGGCGAGAGCG 55
CCGCTCTCGCCCTTAAAG 55
ACCGCTCTCGCCCTTAAA 55
GACCGCTCTCGCCCTTAA 55
GGACCGCTCTCGCCCTTA 55
AAGGGCGAGAGCGGTCCG 55
AGGGCGAGAGCGGTCCGC 55
GGCGGACCGCTCTCGCCC 55
CGGCGGACCGCTCTCGCC 55
ACGGCGGACCGCTCTCGC 55
CACGGCGGACCGCTCTCG 55
GAGAGCGGTCCGCCGTGC 55
AGAGCGGTCCGCCGTGCC 55
GAGCGGTCCGCCGTGCCC 55
AGCGGTCCGCCGTGCCCA 55
GCGGTCCGCCGTGCCCAA 55
CGGTCCGCCGTGCCCAAG 55
GGTCCGCCGTGCCCAAGA 55
CTCTTGGGCACGGCGGAC 55
CCTCTTGGGCACGGCGGA 55
CCGCCGTGCCCAAGAGGA 55
CGCCGTGCCCAAGAGGAA 55
GCCGTGCCCAAGAGGAAC 55
CCGTGCCCAAGAGGAACG 55
CCGTTCCTCTTGGGCACG 55
CCCGTTCCTCTTGGGCAC 54
TCCCGTTCCTCTTGGGCA 54
ATCCCGTTCCTCTTGGGC 54
CATCCCGTTCCTCTTGGG 54
CCAAGAGGAACGGGATGA 54
CAAGAGGAACGGGATGAC 54
AAGAGGAACGGGATGACA 54
AGAGGAACGGGATGACAT 54
AATGTCATCCCGTTCCTC 54
AGGAACGGGATGACATTC 54
GGAACGGGATGACATTCA 54
GAACGGGATGACATTCAA 54
AACGGGATGACATTCAAC 54
ACGGGATGACATTCAACT 54
CAGTTGAATGTCATCCCG 54
CCAGTTGAATGTCATCCC 54
CCCAGTTGAATGTCATCC 54
GATGACATTCAACTGGGA 54
ATGACATTCAACTGGGAC 55
AGTCCCAGTTGAATGTCA 55
AAGTCCCAGTTGAATGTC 55
ACATTCAACTGGGACTTG 55
CATTCAACTGGGACTTGC 55
ATTCAACTGGGACTTGCC 55
AGGCAAGTCCCAGTTGAA 55
GAGGCAAGTCCCAGTTGA 55
CAACTGGGACTTGCCTCA 55
AACTGGGACTTGCCTCAC 55
ACTGGGACTTGCCTCACC 55
AGGTGAGGCAAGTCCCAG 55
AAGGTGAGGCAAGTCCCA 55
CAAGGTGAGGCAAGTCCC 55
CCAAGGTGAGGCAAGTCC 55
GACTTGCCTCACCTTGGC 55
ACTTGCCTCACCTTGGCT 55
AAGCCAAGGTGAGGCAAG 55
CAAGCCAAGGTGAGGCAA 55
CCAAGCCAAGGTGAGGCA 55
CCCAAGCCAAGGTGAGGC 55
CCCCAAGCCAAGGTGAGG 55
CCCCCAAGCCAAGGTGAG 55
TCACCTTGGCTTGGGGGA 55
CACCTTGGCTTGGGGGAC 55
ACCTTGGCTTGGGGGACC 55
AGGTCCCCCAAGCCAAGG 55
CTTGGCTTGGGGGACCTC 55
CGAGGTCCCCCAAGCCAA 55
TCGAGGTCCCCCAAGCCA 55
CTCGAGGTCCCCCAAGCC 55
GCTTGGGGGACCTCGAGA 55
CTCTCGAGGTCCCCCAAG 55
GCTCTCGAGGTCCCCCAA 55
TGCTCTCGAGGTCCCCCA 13
CTGCTCTCGAGGTCCCCC 13
ACTGCTCTCGAGGTCCCC 13
GACTGCTCTCGAGGTCCC 13
GGACCTCGAGAGCAGTCC 13
GACCTCGAGAGCAGTCCC 13
ACCTCGAGAGCAGTCCCG 13
ACGGGACTGCTCTCGAGG 13
CACGGGACTGCTCTCGAG 13
CCACGGGACTGCTCTCGA 13
CCCACGGGACTGCTCTCG 13
CCCCACGGGACTGCTCTC 13
AGAGCAGTCCCGTGGGGG 13
GAGCAGTCCCGTGGGGGC 13
AGCAGTCCCGTGGGGGCG 13
CCGCCCCCACGGGACTGC 13
ACCGCCCCCACGGGACTG 13
AGTCCCGTGGGGGCGGTG 13
ACACCGCCCCCACGGGAC 55
AACACCGCCCCCACGGGA 55
CCCGTGGGGGCGGTGTTA 55
CCGTGGGGGCGGTGTTAC 55
AGTAACACCGCCCCCACG 55
GAGTAACACCGCCCCCAC 55
CGAGTAACACCGCCCCCA 55
ACGAGTAACACCGCCCCC 55
CACGAGTAACACCGCCCC 55
CCACGAGTAACACCGCCC 55
ACCACGAGTAACACCGCC 55
CACCACGAGTAACACCGC 55
CCACCACGAGTAACACCG 55
ACCACCACGAGTAACACC 55
GTGTTACTCGTGGTGGTA 55
CTACCACCACGAGTAACA 55
GTTACTCGTGGTGGTAGA 55
TTACTCGTGGTGGTAGAA 55
CTTCTACCACCACGAGTA 55
ACTCGTGGTGGTAGAAGT 55
CACTTCTACCACCACGAG 55
CCACTTCTACCACCACGA 55
CGTGGTGGTAGAAGTGGA 55
CTCCACTTCTACCACCAC 55
CCTCCACTTCTACCACCA 55
CCCTCCACTTCTACCACC 55
GCCCTCCACTTCTACCAC 55
CGCCCTCCACTTCTACCA 55
ACGCCCTCCACTTCTACC 55
CACGCCCTCCACTTCTAC 55
ACACGCCCTCCACTTCTA 55
AGAAGTGGAGGGCGTGTC 55
GAAGTGGAGGGCGTGTCC 55
AAGTGGAGGGCGTGTCCG 55
AGTGGAGGGCGTGTCCGG 55
CCCGGACACGCCCTCCAC 55
ACCCGGACACGCCCTCCA 55
GGAGGGCGTGTCCGGGTA 55
GAGGGCGTGTCCGGGTAC 55
AGGGCGTGTCCGGGTACT 55
AAGTACCCGGACACGCCC 55
CAAGTACCCGGACACGCC 55
GCGTGTCCGGGTACTTGA 55
CGTGTCCGGGTACTTGAG 55
ACTCAAGTACCCGGACAC 55
AACTCAAGTACCCGGACA 55
GAACTCAAGTACCCGGAC 55
TCCGGGTACTTGAGTTCA 55
ATGAACTCAAGTACCCGG 55
CATGAACTCAAGTACCCG 55
CCATGAACTCAAGTACCC 55
CCCATGAACTCAAGTACC 55
GCCCATGAACTCAAGTAC 55
TACTTGAGTTCATGGGCA 55
ACTTGAGTTCATGGGCAT 55
CTTGAGTTCATGGGCATC 55
AGATGCCCATGAACTCAA 55
GAGATGCCCATGAACTCA 55
AGAGATGCCCATGAACTC 55
AGTTCATGGGCATCTCTC 55
GGAGAGATGCCCATGAAC 55
GGGAGAGATGCCCATGAA 55
CGGGAGAGATGCCCATGA 55
CATGGGCATCTCTCCCGC 55
ATGGGCATCTCTCCCGCC 55
CGGCGGGAGAGATGCCCA 55
GCGGCGGGAGAGATGCCC 55
GGCATCTCTCCCGCCGCC 55
AGGCGGCGGGAGAGATGC 55
CATCTCTCCCGCCGCCTC 55
AGAGGCGGCGGGAGAGAT 55
GAGAGGCGGCGGGAGAGA 55
CTCTCCCGCCGCCTCTCA 55
CTGAGAGGCGGCGGGAGA 55
CTCCCGCCGCCTCTCAGC 55
GGCTGAGAGGCGGCGGGA 55
AGGCTGAGAGGCGGCGGG 55
CCGCCGCCTCTCAGCCTA 55
ATAGGCTGAGAGGCGGCG 55
GATAGGCTGAGAGGCGGC 55
AGATAGGCTGAGAGGCGG 55
CAGATAGGCTGAGAGGCG 55
GCAGATAGGCTGAGAGGC 55
CCTCTCAGCCTATCTGCA 55
CTCTCAGCCTATCTGCAC 55
GGTGCAGATAGGCTGAGA 55
CTCAGCCTATCTGCACCA 55
ATGGTGCAGATAGGCTGA 55
CAGCCTATCTGCACCATG 55
ACATGGTGCAGATAGGCT 55
GACATGGTGCAGATAGGC 55
AGACATGGTGCAGATAGG 55
CTATCTGCACCATGTCTC 55
TATCTGCACCATGTCTCA 55
ATCTGCACCATGTCTCAC 55
TCTGCACCATGTCTCACA 55
CTGCACCATGTCTCACAC 55
CGTGTGAGACATGGTGCA 55
ACGTGTGAGACATGGTGC 55
AACGTGTGAGACATGGTG 55
ACCATGTCTCACACGTTC 55
CCATGTCTCACACGTTCA 55
CATGTCTCACACGTTCAG 55
ACTGAACGTGTGAGACAT 55
AACTGAACGTGTGAGACA 55
CAACTGAACGTGTGAGAC 55
GCAACTGAACGTGTGAGA 55
CTCACACGTTCAGTTGCA 55
CTGCAACTGAACGTGTGA 55
CACACGTTCAGTTGCAGC 55
ACACGTTCAGTTGCAGCT 55
CACGTTCAGTTGCAGCTC 55
ACGTTCAGTTGCAGCTCT 55
AAGAGCTGCAACTGAACG 55
GTTCAGTTGCAGCTCTTA 55
GTAAGAGCTGCAACTGAA 55
GGTAAGAGCTGCAACTGA 55
CAGTTGCAGCTCTTACCG 55
ACGGTAAGAGCTGCAACT 55
AACGGTAAGAGCTGCAAC 55
AAACGGTAAGAGCTGCAA 55
AAAACGGTAAGAGCTGCA 55
CAAAACGGTAAGAGCTGC 55
CAGCTCTTACCGTTTTGA 55
AGCTCTTACCGTTTTGAA 55
CTTCAAAACGGTAAGAGC 55
CCTTCAAAACGGTAAGAG 55
GCCTTCAAAACGGTAAGA 55
CGCCTTCAAAACGGTAAG 55
GCGCCTTCAAAACGGTAA 55
TACCGTTTTGAAGGCGCA 55
ACCGTTTTGAAGGCGCAC 55
CCGTTTTGAAGGCGCACG 55
ACGTGCGCCTTCAAAACG 55
CACGTGCGCCTTCAAAAC 55
CCACGTGCGCCTTCAAAA 55
CCCACGTGCGCCTTCAAA 55
GCCCACGTGCGCCTTCAA 55
TGAAGGCGCACGTGGGCA 55
GAAGGCGCACGTGGGCAA 55
AAGGCGCACGTGGGCAAG 55
AGGCGCACGTGGGCAAGA 55
GGCGCACGTGGGCAAGAA 55
CTTCTTGCCCACGTGCGC 55
ACTTCTTGCCCACGTGCG 55
GACTTCTTGCCCACGTGC 55
CACGTGGGCAAGAAGTCC 55
ACGTGGGCAAGAAGTCCT 55
CAGGACTTCTTGCCCACG 55
CCAGGACTTCTTGCCCAC 55
CCCAGGACTTCTTGCCCA 55
GCCCAGGACTTCTTGCCC 55
GGCAAGAAGTCCTGGGCA 55
CTGCCCAGGACTTCTTGC 55
CAAGAAGTCCTGGGCAGC 55
AAGAAGTCCTGGGCAGCA 55
AGAAGTCCTGGGCAGCAC 49
GAAGTCCTGGGCAGCACA 49
AAGTCCTGGGCAGCACAA 49
AGTCCTGGGCAGCACAAG 49
GTCCTGGGCAGCACAAGA 49
TCCTGGGCAGCACAAGAA 49
CCTGGGCAGCACAAGAAA 49
CTGGGCAGCACAAGAAAG 49
ACTTTCTTGTGCTGCCCA 49
GACTTTCTTGTGCTGCCC 49
GGCAGCACAAGAAAGTCA 49
GCAGCACAAGAAAGTCAA 49
ATTGACTTTCTTGTGCTG 49
AGCACAAGAAAGTCAATC 49
GCACAAGAAAGTCAATCA 49
CACAAGAAAGTCAATCAC 49
ACAAGAAAGTCAATCACG 49
ACGTGATTGACTTTCTTG 49
AACGTGATTGACTTTCTT 55
AGAAAGTCAATCACGTTG 55
GAAAGTCAATCACGTTGA 55
AAAGTCAATCACGTTGAG 55
AAGTCAATCACGTTGAGA 55
AGTCAATCACGTTGAGAC 55
GTCAATCACGTTGAGACA 55
CTGTCTCAACGTGATTGA 55
CAATCACGTTGAGACAGA 55
AATCACGTTGAGACAGAG 55
ATCACGTTGAGACAGAGA 55
CTCTCTGTCTCAACGTGA 55
CACGTTGAGACAGAGAGA 55
ACGTTGAGACAGAGAGAG 55
CGTTGAGACAGAGAGAGC 55
GTTGAGACAGAGAGAGCA 55
CTGCTCTCTCTGTCTCAA 55
CCTGCTCTCTCTGTCTCA 55
GAGACAGAGAGAGCAGGA 55
AGACAGAGAGAGCAGGAG 55
GACAGAGAGAGCAGGAGA 55
ACAGAGAGAGCAGGAGAG 55
CAGAGAGAGCAGGAGAGG 55
AGAGAGAGCAGGAGAGGA 55
GAGAGAGCAGGAGAGGAA 55
AGAGAGCAGGAGAGGAAG 55
ACTTCCTCTCCTGCTCTC 55
AGAGCAGGAGAGGAAGTG 55
CCACTTCCTCTCCTGCTC 55
AGCAGGAGAGGAAGTGGG 55
GCAGGAGAGGAAGTGGGC 55
CAGGAGAGGAAGTGGGCC 55
AGGAGAGGAAGTGGGCCC 55
GGAGAGGAAGTGGGCCCC 55
GAGAGGAAGTGGGCCCCA 55
AGAGGAAGTGGGCCCCAG 55
ACTGGGGCCCACTTCCTC 49
AGGAAGTGGGCCCCAGTA 49
CTACTGGGGCCCACTTCC 49
GAAGTGGGCCCCAGTAGA 49
AAGTGGGCCCCAGTAGAA 49
AGTGGGCCCCAGTAGAAG 49
ACTTCTACTGGGGCCCAC 49
CACTTCTACTGGGGCCCA 49
CCACTTCTACTGGGGCCC 49
CCCACTTCTACTGGGGCC 49
GCCCACTTCTACTGGGGC 49
CCCCAGTAGAAGTGGGCG 49
CCCAGTAGAAGTGGGCGA 49
CCAGTAGAAGTGGGCGAG 49
CAGTAGAAGTGGGCGAGA 49
AGTAGAAGTGGGCGAGAG 50
GTAGAAGTGGGCGAGAGA 50
CTCTCTCGCCCACTTCTA 50
AGAAGTGGGCGAGAGAGC 55
CGCTCTCTCGCCCACTTC 55
AAGTGGGCGAGAGAGCGT 55
AACGCTCTCTCGCCCACT 55
CAACGCTCTCTCGCCCAC 55
CCAACGCTCTCTCGCCCA 55
CCCAACGCTCTCTCGCCC 55
ACCCAACGCTCTCTCGCC 55
CACCCAACGCTCTCTCGC 55
CCACCCAACGCTCTCTCG 55
CCCACCCAACGCTCTCTC 55
AGAGAGCGTTGGGTGGGA 55
GAGAGCGTTGGGTGGGAA 55
AGAGCGTTGGGTGGGAAC 55
CGTTCCCACCCAACGCTC 54
ACGTTCCCACCCAACGCT 54
CACGTTCCCACCCAACGC 54
CCACGTTCCCACCCAACG 54
GCCACGTTCCCACCCAAC 54
TGCCACGTTCCCACCCAA 54
GTGCCACGTTCCCACCCA 54
CGTGCCACGTTCCCACCC 54
GGTGGGAACGTGGCACGA 54
CTCGTGCCACGTTCCCAC 54
TCTCGTGCCACGTTCCCA 54
CTCTCGTGCCACGTTCCC 54
GGAACGTGGCACGAGAGA 54
CTCTCTCGTGCCACGTTC 54
AACGTGGCACGAGAGAGA 54
ACGTGGCACGAGAGAGAG 54
CGTGGCACGAGAGAGAGA 54
GTGGCACGAGAGAGAGAA 54
TGGCACGAGAGAGAGAAA 55
ATTTCTCTCTCTCGTGCC 55
AATTTCTCTCTCTCGTGC 55
CACGAGAGAGAGAAATTA 55
ACGAGAGAGAGAAATTAT 55
CATAATTTCTCTCTCTCG 55
GAGAGAGAGAAATTATGA 55
AGAGAGAGAAATTATGAG 55
GAGAGAGAAATTATGAGA 55
AGAGAGAAATTATGAGAT 55
AATCTCATAATTTCTCTC 51
AGAGAAATTATGAGATTG 51
GAGAAATTATGAGATTGA 51
AGAAATTATGAGATTGAG 28
GAAATTATGAGATTGAGA 28
AAATTATGAGATTGAGAG 28
AATTATGAGATTGAGAGA 28
ATTATGAGATTGAGAGAG 28
TCTCTCTCAATCTCATAA 28
CTCTCTCTCAATCTCATA 28
ATGAGATTGAGAGAGAGA 28
CTCTCTCTCTCAATCTCA 28
GAGATTGAGAGAGAGAGA 28
AGATTGAGAGAGAGAGAG 28
GATTGAGAGAGAGAGAGA 28
ATTGAGAGAGAGAGAGAG 28
TCTCTCTCTCTCTCTCAA 28
CTCTCTCTCTCTCTCTCA 28
GAGAGAGAGAGAGAGAGA 317
AGAGAGAGAGAGAGAGAG 289
GAGAGAGAGAGAGAGAGA 317
AGAGAGAGAGAGAGAGAG 289
GAGAGAGAGAGAGAGAGA 317
AGAGAGAGAGAGAGAGAG 289
GAGAGAGAGAGAGAGAGA 317
AGAGAGAGAGAGAGAGAG 289
GAGAGAGAGAGAGAGAGA 317
AGAGAGAGAGAGAGAGAG 289
GAGAGAGAGAGAGAGAGA 317
AGAGAGAGAGAGAGAGAG 289
GAGAGAGAGAGAGAGAGA 317
AGAGAGAGAGAGAGAGAA 56
GAGAGAGAGAGAGAGAAA 56
AGAGAGAGAGAGAGAAAG 56
GAGAGAGAGAGAGAAAGA 56
AGAGAGAGAGAGAAAGAG 56
GAGAGAGAGAGAAAGAGA 56
AGAGAGAGAGAAAGAGAA 106
GAGAGAGAGAAAGAGAAA 106
AGAGAGAGAAAGAGAAAG 106
GAGAGAGAAAGAGAAAGA 106
AGAGAGAAAGAGAAAGAG 107
GAGAGAAAGAGAAAGAGA 107
AGAGAAAGAGAAAGAGAG 55
GAGAAAGAGAAAGAGAGA 55
AGAAAGAGAAAGAGAGAA 4
GAAAGAGAAAGAGAGAAA 4
AAAGAGAAAGAGAGAAAG 4
AAGAGAAAGAGAGAAAGA 4
AGAGAAAGAGAGAAAGAG 4
GAGAAAGAGAGAAAGAGA 4
AGAAAGAGAGAAAGAGAC 3
GAAAGAGAGAAAGAGACA 3
AAAGAGAGAAAGAGACAG 3
AAGAGAGAAAGAGACAGA 3
AGAGAGAAAGAGACAGAG 3
GAGAGAAAGAGACAGAGA 3
AGAGAAAGAGACAGAGAA 55
GAGAAAGAGACAGAGAAA 55
AGAAAGAGACAGAGAAAA 55
CTTTTCTCTGTCTCTTTC 55
AAAGAGACAGAGAAAAGA 55
AAGAGACAGAGAAAAGAA 55
AGAGACAGAGAAAAGAAA 55
GAGACAGAGAAAAGAAAC 55
AGACAGAGAAAAGAAACT 55
GACAGAGAAAAGAAACTA 55
ACAGAGAAAAGAAACTAT 55
CAGAGAAAAGAAACTATG 55
ACATAGTTTCTTTTCTCT 55
AACATAGTTTCTTTTCTC 55
AGAAAAGAAACTATGTTG 55
ACAACATAGTTTCTTTTC 55
AAAAGAAACTATGTTGTT 55
AAACAACATAGTTTCTTT 55
AAGAAACTATGTTGTTTA 55
AGAAACTATGTTGTTTAA 55
GAAACTATGTTGTTTAAA 55
AAACTATGTTGTTTAAAA 55
AACTATGTTGTTTAAAAT 55
ACTATGTTGTTTAAAATG 55
CTATGTTGTTTAAAATGC 55
GGCATTTTAAACAACATA 55
ATGTTGTTTAAAATGCCA 55
CTGGCATTTTAAACAACA 55
GCTGGCATTTTAAACAAC 55
CGCTGGCATTTTAAACAA 55
CCGCTGGCATTTTAAACA 55
GTTTAAAATGCCAGCGGA 55
TTCCGCTGGCATTTTAAA 55
TTAAAATGCCAGCGGAAA 55
CTTTCCGCTGGCATTTTA 55
AAAATGCCAGCGGAAAGT 55
AAATGCCAGCGGAAAGTC 55
AATGCCAGCGGAAAGTCC 55
ATGCCAGCGGAAAGTCCA 55
ATGGACTTTCCGCTGGCA 55
CATGGACTTTCCGCTGGC 55
CCAGCGGAAAGTCCATGG 55
CAGCGGAAAGTCCATGGG 55
AGCGGAAAGTCCATGGGG 55
CCCCCATGGACTTTCCGC 55
ACCCCCATGGACTTTCCG 55
CACCCCCATGGACTTTCC 55
GAAAGTCCATGGGGGTGA 55
AAAGTCCATGGGGGTGAA 55
AAGTCCATGGGGGTGAAA 55
AGTCCATGGGGGTGAAAG 55
GTCCATGGGGGTGAAAGA 55
CTCTTTCACCCCCATGGA 55
ACTCTTTCACCCCCATGG 55
CATGGGGGTGAAAGAGTC 55
ATGGGGGTGAAAGAGTCC 55
CGGACTCTTTCACCCCCA 55
CCGGACTCTTTCACCCCC 55
GCCGGACTCTTTCACCCC 55
GGGTGAAAGAGTCCGGCA 55
GGTGAAAGAGTCCGGCAA 55
ATTGCCGGACTCTTTCAC 55
CATTGCCGGACTCTTTCA 55
CCATTGCCGGACTCTTTC 55
AAAGAGTCCGGCAATGGC 55
AAGAGTCCGGCAATGGCC 55
AGAGTCCGGCAATGGCCA 55
CTGGCCATTGCCGGACTC 55
AGTCCGGCAATGGCCAGG 55
CCCTGGCCATTGCCGGAC 55
TCCCTGGCCATTGCCGGA 55
CCGGCAATGGCCAGGGAG 55
ACTCCCTGGCCATTGCCG 55
AACTCCCTGGCCATTGCC 55
GCAATGGCCAGGGAGTTA 55
CAATGGCCAGGGAGTTAG 55
AATGGCCAGGGAGTTAGC 55
ATGGCCAGGGAGTTAGCA 55
CTGCTAACTCCCTGGCCA 55
GCTGCTAACTCCCTGGCC 55
AGCTGCTAACTCCCTGGC 55
AAGCTGCTAACTCCCTGG 55
CAAGCTGCTAACTCCCTG 55
AGGGAGTTAGCAGCTTGG 55
GCCAAGCTGCTAACTCCC 55
CGCCAAGCTGCTAACTCC 55
ACGCCAAGCTGCTAACTC 55
AGTTAGCAGCTTGGCGTA 55
CTACGCCAAGCTGCTAAC 55
ACTACGCCAAGCTGCTAA 55
CACTACGCCAAGCTGCTA 55
ACACTACGCCAAGCTGCT 55
GACACTACGCCAAGCTGC 55
AGACACTACGCCAAGCTG 55
AAGACACTACGCCAAGCT 55
GAAGACACTACGCCAAGC 55
CTTGGCGTAGTGTCTTCC 55
GGGAAGACACTACGCCAA 55
TGGCGTAGTGTCTTCCCA 56
GGCGTAGTGTCTTCCCAC 56
AGTGGGAAGACACTACGC 56
CAGTGGGAAGACACTACG 56
ACAGTGGGAAGACACTAC 56
AACAGTGGGAAGACACTA 56
AAACAGTGGGAAGACACT 56
AAAACAGTGGGAAGACAC 56
CAAAACAGTGGGAAGACA 56
ACAAAACAGTGGGAAGAC 56
GACAAAACAGTGGGAAGA 56
AGACAAAACAGTGGGAAG 56
CAGACAAAACAGTGGGAA 56
ACAGACAAAACAGTGGGA 56
CCCACTGTTTTGTCTGTC 56
AGACAGACAAAACAGTGG 56
AAGACAGACAAAACAGTG 56
ACTGTTTTGTCTGTCTTG 56
CTGTTTTGTCTGTCTTGA 56
CTCAAGACAGACAAAACA 56
GTTTTGTCTGTCTTGAGA 56
TTCTCAAGACAGACAAAA 56
ATTCTCAAGACAGACAAA 56
TATTCTCAAGACAGACAA 56
CTATTCTCAAGACAGACA 56
GCTATTCTCAAGACAGAC 56
TCTGTCTTGAGAATAGCA 56
ATGCTATTCTCAAGACAG 56
AATGCTATTCTCAAGACA 56
GAATGCTATTCTCAAGAC 56
TCTTGAGAATAGCATTCA 56
CTTGAGAATAGCATTCAA 56
GTTGAATGCTATTCTCAA 56
CGTTGAATGCTATTCTCA 56
GAGAATAGCATTCAACGC 56
AGAATAGCATTCAACGCG 56
GAATAGCATTCAACGCGA 56
AATAGCATTCAACGCGAC 56
AGTCGCGTTGAATGCTAT 56
CAGTCGCGTTGAATGCTA 56
ACAGTCGCGTTGAATGCT 56
CACAGTCGCGTTGAATGC 56
ACACAGTCGCGTTGAATG 56
AACACAGTCGCGTTGAAT 56
GAACACAGTCGCGTTGAA 56
GGAACACAGTCGCGTTGA 56
CAACGCGACTGTGTTCCC 56
AACGCGACTGTGTTCCCG 56
ACGCGACTGTGTTCCCGC 56
CGCGACTGTGTTCCCGCA 56
CTGCGGGAACACAGTCGC 56
CGACTGTGTTCCCGCAGC 56
GACTGTGTTCCCGCAGCA 56
ACTGTGTTCCCGCAGCAG 56
CTGTGTTCCCGCAGCAGA 56
GTCTGCTGCGGGAACACA 56
CGTCTGCTGCGGGAACAC 56
ACGTCTGCTGCGGGAACA 56
AACGTCTGCTGCGGGAAC 56
TAACGTCTGCTGCGGGAA 56
CTAACGTCTGCTGCGGGA 56
CCCGCAGCAGACGTTAGG 56
CCGCAGCAGACGTTAGGC 56
CGCAGCAGACGTTAGGCC 56
CGGCCTAACGTCTGCTGC 56
CAGCAGACGTTAGGCCGC 56
AGCAGACGTTAGGCCGCT 56
CAGCGGCCTAACGTCTGC 56
CAGACGTTAGGCCGCTGC 56
AGACGTTAGGCCGCTGCC 56
GACGTTAGGCCGCTGCCC 56
ACGTTAGGCCGCTGCCCA 56
CGTTAGGCCGCTGCCCAC 56
CGTGGGCAGCGGCCTAAC 56
GCGTGGGCAGCGGCCTAA 56
GGCGTGGGCAGCGGCCTA 56
AGGCCGCTGCCCACGCCT 56
AAGGCGTGGGCAGCGGCC 56
CAAGGCGTGGGCAGCGGC 56
CCGCTGCCCACGCCTTGA 56
CGCTGCCCACGCCTTGAG 56
ACTCAAGGCGTGGGCAGC 56
CACTCAAGGCGTGGGCAG 56
GCACTCAAGGCGTGGGCA 56
GCCCACGCCTTGAGTGCC 56
CCCACGCCTTGAGTGCCG 56
CCACGCCTTGAGTGCCGG 56
CACGCCTTGAGTGCCGGA 56
ACGCCTTGAGTGCCGGAC 56
CGCCTTGAGTGCCGGACG 56
GCCTTGAGTGCCGGACGA 56
CCTTGAGTGCCGGACGAG 56
CCTCGTCCGGCACTCAAG 56
ACCTCGTCCGGCACTCAA 56
GACCTCGTCCGGCACTCA 56
GAGTGCCGGACGAGGTCA 56
AGTGCCGGACGAGGTCAA 56
GTGCCGGACGAGGTCAAC 56
TGCCGGACGAGGTCAACA 56
ATGTTGACCTCGTCCGGC 56
CCGGACGAGGTCAACATA 56
CGGACGAGGTCAACATAG 56
CCTATGTTGACCTCGTCC 56
GACGAGGTCAACATAGGC 56
ACGAGGTCAACATAGGCT 56
AAGCCTATGTTGACCTCG 56
AAAGCCTATGTTGACCTC 56
AGGTCAACATAGGCTTTC 56
GGAAAGCCTATGTTGACC 56
CGGAAAGCCTATGTTGAC 56
ACGGAAAGCCTATGTTGA 56
CAACATAGGCTTTCCGTC 56
AACATAGGCTTTCCGTCA 56
ACATAGGCTTTCCGTCAC 56
CATAGGCTTTCCGTCACA 56
ATAGGCTTTCCGTCACAG 56
TAGGCTTTCCGTCACAGA 56
AGGCTTTCCGTCACAGAA 56
ATTCTGTGACGGAAAGCC 56
GCTTTCCGTCACAGAATA 56
ATATTCTGTGACGGAAAG 56
CATATTCTGTGACGGAAA 56
ACATATTCTGTGACGGAA 56
AACATATTCTGTGACGGA 56
AAACATATTCTGTGACGG 56
CAAACATATTCTGTGACG 56
CCAAACATATTCTGTGAC 56
CCCAAACATATTCTGTGA 56
CACAGAATATGTTTGGGC 56
ACAGAATATGTTTGGGCA 56
CAGAATATGTTTGGGCAG 56
AGAATATGTTTGGGCAGG 56
GAATATGTTTGGGCAGGA 56
AATATGTTTGGGCAGGAA 56
ATATGTTTGGGCAGGAAG 56
TATGTTTGGGCAGGAAGA 56
ATCTTCCTGCCCAAACAT 56
GATCTTCCTGCCCAAACA 56
CGATCTTCCTGCCCAAAC 56
CCGATCTTCCTGCCCAAA 56
TCCGATCTTCCTGCCCAA 56
TGGGCAGGAAGATCGGAA 56
GGGCAGGAAGATCGGAAC 56
GGCAGGAAGATCGGAACA 56
GCAGGAAGATCGGAACAC 56
AGTGTTCCGATCTTCCTG 56
AAGTGTTCCGATCTTCCT 56
CAAGTGTTCCGATCTTCC 56
CCAAGTGTTCCGATCTTC 56
AAGATCGGAACACTTGGG 56
AGATCGGAACACTTGGGG 56
GATCGGAACACTTGGGGC 56
AGCCCCAAGTGTTCCGAT 56
CAGCCCCAAGTGTTCCGA 56
CCAGCCCCAAGTGTTCCG 56
CCCAGCCCCAAGTGTTCC 56
GAACACTTGGGGCTGGGC 56
AACACTTGGGGCTGGGCC 56
ACACTTGGGGCTGGGCCA 56
ATGGCCCAGCCCCAAGTG 56
ACTTGGGGCTGGGCCATC 56
AGATGGCCCAGCCCCAAG 56
TAGATGGCCCAGCCCCAA 56
GTAGATGGCCCAGCCCCA 56
GGGGCTGGGCCATCTACC 56
CGGTAGATGGCCCAGCCC 56
GCGGTAGATGGCCCAGCC 56
AGCGGTAGATGGCCCAGC 56
CTGGGCCATCTACCGCTC 56
GGAGCGGTAGATGGCCCA 56
GGGAGCGGTAGATGGCCC 56
GGCCATCTACCGCTCCCC 56
GCCATCTACCGCTCCCCC 56
CCATCTACCGCTCCCCCA 56
CATCTACCGCTCCCCCAC 56
ATCTACCGCTCCCCCACG 56
CCGTGGGGGAGCGGTAGA 56
CTACCGCTCCCCCACGGC 56
TACCGCTCCCCCACGGCA 56
ACCGCTCCCCCACGGCAC 56
CCGCTCCCCCACGGCACA 56
CGCTCCCCCACGGCACAC 56
GCTCCCCCACGGCACACA 56
CTCCCCCACGGCACACAC 56
CGTGTGTGCCGTGGGGGA 56
CCCCCACGGCACACACGA 56
CCCCACGGCACACACGAG 56
ACTCGTGTGTGCCGTGGG 56
CCACGGCACACACGAGTC 56
CACGGCACACACGAGTCG 56
ACGACTCGTGTGTGCCGT 56
CGGCACACACGAGTCGTC 56
GGCACACACGAGTCGTCA 56
CTGACGACTCGTGTGTGC 56
CACACACGAGTCGTCAGG 56
ACACACGAGTCGTCAGGG 56
CACACGAGTCGTCAGGGA 56
ACACGAGTCGTCAGGGAA 56
CACGAGTCGTCAGGGAAA 56
ACGAGTCGTCAGGGAAAT 56
CATTTCCCTGACGACTCG 56
GAGTCGTCAGGGAAATGC 56
AGTCGTCAGGGAAATGCC 56
GGGCATTTCCCTGACGAC 56
CGGGCATTTCCCTGACGA 56
CGTCAGGGAAATGCCCGC 56
GGCGGGCATTTCCCTGAC 56
AGGCGGGCATTTCCCTGA 56
CAGGGAAATGCCCGCCTC 56
AGAGGCGGGCATTTCCCT 56
CAGAGGCGGGCATTTCCC 56
ACAGAGGCGGGCATTTCC 56
CACAGAGGCGGGCATTTC 56
AAATGCCCGCCTCTGTGT 56
AATGCCCGCCTCTGTGTG 56
ACACACAGAGGCGGGCAT 56
CACACACAGAGGCGGGCA 56
ACACACACAGAGGCGGGC 56
AACACACACAGAGGCGGG 56
CAACACACACAGAGGCGG 56
ACAACACACACAGAGGCG 56
GCCTCTGTGTGTGTTGTA 56
CCTCTGTGTGTGTTGTAC 56
CGTACAACACACACAGAG 56
ACGTACAACACACACAGA 56
CACGTACAACACACACAG 56
GCACGTACAACACACACA 56
GTGTGTGTTGTACGTGCA 56
CTGCACGTACAACACACA 56
GCTGCACGTACAACACAC 56
GGCTGCACGTACAACACA 56
AGGCTGCACGTACAACAC 56
AAGGCTGCACGTACAACA 56
GAAGGCTGCACGTACAAC 56
AGAAGGCTGCACGTACAA 56
CAGAAGGCTGCACGTACA 56
CCAGAAGGCTGCACGTAC 56
CCCAGAAGGCTGCACGTA 56
ACGTGCAGCCTTCTGGGC 56
CGTGCAGCCTTCTGGGCA 56
CTGCCCAGAAGGCTGCAC 56
TCTGCCCAGAAGGCTGCA 56
CTCTGCCCAGAAGGCTGC 56
CAGCCTTCTGGGCAGAGC 56
AGCCTTCTGGGCAGAGCC 56
CGGCTCTGCCCAGAAGGC 56
ACGGCTCTGCCCAGAAGG 56
CACGGCTCTGCCCAGAAG 56
CCACGGCTCTGCCCAGAA 56
TCCACGGCTCTGCCCAGA 56
CTCCACGGCTCTGCCCAG 56
TCTCCACGGCTCTGCCCA 56
CTCTCCACGGCTCTGCCC 56
ACTCTCCACGGCTCTGCC 56
AACTCTCCACGGCTCTGC 56
CAACTCTCCACGGCTCTG 56
AGAGCCGTGGAGAGTTGG 56
GAGCCGTGGAGAGTTGGA 56
AGCCGTGGAGAGTTGGAC 56
CGTCCAACTCTCCACGGC 56
ACGTCCAACTCTCCACGG 56
CGTGGAGAGTTGGACGTA 56
CTACGTCCAACTCTCCAC 56
CCTACGTCCAACTCTCCA 56
GCCTACGTCCAACTCTCC 56
GAGAGTTGGACGTAGGCC 56
AGAGTTGGACGTAGGCCA 56
CTGGCCTACGTCCAACTC 56
AGTTGGACGTAGGCCAGG 56
ACCTGGCCTACGTCCAAC 56
CACCTGGCCTACGTCCAA 56
ACACCTGGCCTACGTCCA 56
CACACCTGGCCTACGTCC 56
GACGTAGGCCAGGTGTGA 56
ACGTAGGCCAGGTGTGAG 56
CCTCACACCTGGCCTACG 56
GTAGGCCAGGTGTGAGGA 56
CTCCTCACACCTGGCCTA 56
AGGCCAGGTGTGAGGAGG 56
GGCCAGGTGTGAGGAGGA 56
CTCCTCCTCACACCTGGC 56
CCAGGTGTGAGGAGGAGA 56
CAGGTGTGAGGAGGAGAG 56
AGGTGTGAGGAGGAGAGG 56
ACCTCTCCTCCTCACACC 56
CACCTCTCCTCCTCACAC 56
ACACCTCTCCTCCTCACA 56
CACACCTCTCCTCCTCAC 56
ACACACCTCTCCTCCTCA 56
AACACACCTCTCCTCCTC 56
AAACACACCTCTCCTCCT 56
CAAACACACCTCTCCTCC 56
CCAAACACACCTCTCCTC 56
AGGAGAGGTGTGTTTGGG 56
CCCCAAACACACCTCTCC 56
ACCCCAAACACACCTCTC 56
AGAGGTGTGTTTGGGGTG 56
CCACCCCAAACACACCTC 56
AGGTGTGTTTGGGGTGGC 56
GGCCACCCCAAACACACC 56
GTGTGTTTGGGGTGGCCA 56
GTGGCCACCCCAAACACA 55
AGTGGCCACCCCAAACAC 55
CAGTGGCCACCCCAAACA 55
CCAGTGGCCACCCCAAAC 55
GCCAGTGGCCACCCCAAA 55
AGCCAGTGGCCACCCCAA 55
GAGCCAGTGGCCACCCCA 55
GGAGCCAGTGGCCACCCC 55
GGGAGCCAGTGGCCACCC 55
AGGGAGCCAGTGGCCACC 55
AAGGGAGCCAGTGGCCAC 55
GAAGGGAGCCAGTGGCCA 55
GGAAGGGAGCCAGTGGCC 55
AGGAAGGGAGCCAGTGGC 55
CAGGAAGGGAGCCAGTGG 55
CACTGGCTCCCTTCCTGC 55
ACTGGCTCCCTTCCTGCG 55
ACGCAGGAAGGGAGCCAG 55
CACGCAGGAAGGGAGCCA 56
GGCTCCCTTCCTGCGTGA 56
GCTCCCTTCCTGCGTGAC 56
CGTCACGCAGGAAGGGAG 56
ACGTCACGCAGGAAGGGA 56
CCCTTCCTGCGTGACGTA 56
CCTTCCTGCGTGACGTAG 56
CCTACGTCACGCAGGAAG 56
GCCTACGTCACGCAGGAA 56
AGCCTACGTCACGCAGGA 56
CAGCCTACGTCACGCAGG 56
CCAGCCTACGTCACGCAG 56
GCCAGCCTACGTCACGCA 56
CGCCAGCCTACGTCACGC 56
ACGCCAGCCTACGTCACG 56
CACGCCAGCCTACGTCAC 56
CCACGCCAGCCTACGTCA 56
CCCACGCCAGCCTACGTC 56
ACGTAGGCTGGCGTGGGC 56
AGCCCACGCCAGCCTACG 56
GAGCCCACGCCAGCCTAC 56
AGAGCCCACGCCAGCCTA 56
AAGAGCCCACGCCAGCCT 56
GAAGAGCCCACGCCAGCC 56
GCTGGCGTGGGCTCTTCC 56
CTGGCGTGGGCTCTTCCC 56
GGGGAAGAGCCCACGCCA 56
GGCGTGGGCTCTTCCCCC 56
GCGTGGGCTCTTCCCCCA 56
CGTGGGCTCTTCCCCCAG 56
GCTGGGGGAAGAGCCCAC 56
GGCTGGGGGAAGAGCCCA 56
GGGCTCTTCCCCCAGCCC 56
GGCTCTTCCCCCAGCCCC 56
AGGGGCTGGGGGAAGAGC 56
AAGGGGCTGGGGGAAGAG 56
CAAGGGGCTGGGGGAAGA 56
CTTCCCCCAGCCCCTTGC 56
GGCAAGGGGCTGGGGGAA 56
CGGCAAGGGGCTGGGGGA 56
CCCCCAGCCCCTTGCCGG 56
ACCGGCAAGGGGCTGGGG 56
CACCGGCAAGGGGCTGGG 56
CCAGCCCCTTGCCGGTGC 56
AGCACCGGCAAGGGGCTG 56
AGCCCCTTGCCGGTGCTG 56
GCAGCACCGGCAAGGGGC 56
CCCCTTGCCGGTGCTGCC 56
CCCTTGCCGGTGCTGCCA 56
CCTTGCCGGTGCTGCCAC 56
CGTGGCAGCACCGGCAAG 56
ACGTGGCAGCACCGGCAA 56
CACGTGGCAGCACCGGCA 56
GCCGGTGCTGCCACGTGA 56
CCGGTGCTGCCACGTGAG 56
CGGTGCTGCCACGTGAGA 56
GGTGCTGCCACGTGAGAA 56
CTTCTCACGTGGCAGCAC 56
CCTTCTCACGTGGCAGCA 56
CCCTTCTCACGTGGCAGC 56
CTGCCACGTGAGAAGGGC 56
GGCCCTTCTCACGTGGCA 56
GCCACGTGAGAAGGGCCC 56
CCACGTGAGAAGGGCCCG 56
CACGTGAGAAGGGCCCGG 56
ACGTGAGAAGGGCCCGGG 56
ACCCGGGCCCTTCTCACG 56
CACCCGGGCCCTTCTCAC 56
GCACCCGGGCCCTTCTCA 56
GAGAAGGGCCCGGGTGCC 56
AGAAGGGCCCGGGTGCCG 56
CCGGCACCCGGGCCCTTC 56
AAGGGCCCGGGTGCCGGT 56
AGGGCCCGGGTGCCGGTC 56
GGACCGGCACCCGGGCCC 56
GGCCCGGGTGCCGGTCCC 56
CGGGACCGGCACCCGGGC 56
CCCGGGTGCCGGTCCCGC 56
AGCGGGACCGGCACCCGG 56
CGGGTGCCGGTCCCGCTA 56
ATAGCGGGACCGGCACCC 56
AATAGCGGGACCGGCACC 56
GAATAGCGGGACCGGCAC 56
GGAATAGCGGGACCGGCA 56
CGGAATAGCGGGACCGGC 56
CCGGAATAGCGGGACCGG 56
CGGTCCCGCTATTCCGGA 56
GGTCCCGCTATTCCGGAA 56
ATTCCGGAATAGCGGGAC 56
AATTCCGGAATAGCGGGA 56
CAATTCCGGAATAGCGGG 56
ACAATTCCGGAATAGCGG 56
CACAATTCCGGAATAGCG 56
CCACAATTCCGGAATAGC 56
CCCACAATTCCGGAATAG 56
ACCCACAATTCCGGAATA 56
AACCCACAATTCCGGAAT 56
GAACCCACAATTCCGGAA 56
TCCGGAATTGTGGGTTCA 56
CCGGAATTGTGGGTTCAC 56
CGGAATTGTGGGTTCACC 56
AGGTGAACCCACAATTCC 56
CAGGTGAACCCACAATTC 56
AATTGTGGGTTCACCTGA 56
ATTGTGGGTTCACCTGAA 56
CTTCAGGTGAACCCACAA 56
ACTTCAGGTGAACCCACA 56
AACTTCAGGTGAACCCAC 56
AAACTTCAGGTGAACCCA 56
CAAACTTCAGGTGAACCC 56
GGTTCACCTGAAGTTTGA 56
CTCAAACTTCAGGTGAAC 56
CCTCAAACTTCAGGTGAA 56
GCCTCAAACTTCAGGTGA 56
CACCTGAAGTTTGAGGCC 56
ACCTGAAGTTTGAGGCCA 56
CCTGAAGTTTGAGGCCAA 56
CTGAAGTTTGAGGCCAAA 56
GTTTGGCCTCAAACTTCA 56
GAAGTTTGAGGCCAAACC 56
AAGTTTGAGGCCAAACCC 56
AGTTTGAGGCCAAACCCC 56
GGGGGTTTGGCCTCAAAC 56
TGGGGGTTTGGCCTCAAA 56
CTGGGGGTTTGGCCTCAA 56
GCTGGGGGTTTGGCCTCA 56
CGCTGGGGGTTTGGCCTC 56
AGGCCAAACCCCCAGCGG 56
ACCGCTGGGGGTTTGGCC 56
GACCGCTGGGGGTTTGGC 56
CCAAACCCCCAGCGGTCA 56
CAAACCCCCAGCGGTCAG 56
AAACCCCCAGCGGTCAGT 56
AACCCCCAGCGGTCAGTG 56
ACCCCCAGCGGTCAGTGG 56
CCCACTGACCGCTGGGGG 56
CCCCAGCGGTCAGTGGGA 56
CCCAGCGGTCAGTGGGAC 56
CCAGCGGTCAGTGGGACG 56
CAGCGGTCAGTGGGACGC 56
AGCGGTCAGTGGGACGCC 56
GCGGTCAGTGGGACGCCA 56
CGGTCAGTGGGACGCCAG 56
ACTGGCGTCCCACTGACC 56
GACTGGCGTCCCACTGAC 56
CGACTGGCGTCCCACTGA 56
CAGTGGGACGCCAGTCGC 56
AGTGGGACGCCAGTCGCC 56
AGGCGACTGGCGTCCCAC 55
AAGGCGACTGGCGTCCCA 55
AAAGGCGACTGGCGTCCC 55
CAAAGGCGACTGGCGTCC 55
GACGCCAGTCGCCTTTGA 55
ACGCCAGTCGCCTTTGAC 55
CGCCAGTCGCCTTTGACC 55
AGGTCAAAGGCGACTGGC 55
CCAGTCGCCTTTGACCTC 55
AGAGGTCAAAGGCGACTG 55
AAGAGGTCAAAGGCGACT 55
CAAGAGGTCAAAGGCGAC 55
CCAAGAGGTCAAAGGCGA 55
ACCAAGAGGTCAAAGGCG 55
GACCAAGAGGTCAAAGGC 55
CCTTTGACCTCTTGGTCA 55
CTTTGACCTCTTGGTCAA 55
CTTGACCAAGAGGTCAAA 55
GCTTGACCAAGAGGTCAA 56
AGCTTGACCAAGAGGTCA 56
CAGCTTGACCAAGAGGTC 56
ACCTCTTGGTCAAGCTGG 56
CCTCTTGGTCAAGCTGGC 56
CTCTTGGTCAAGCTGGCC 56
AGGCCAGCTTGACCAAGA 56
AAGGCCAGCTTGACCAAG 56
CAAGGCCAGCTTGACCAA 56
GCAAGGCCAGCTTGACCA 56
GGCAAGGCCAGCTTGACC 56
CGGCAAGGCCAGCTTGAC 56
ACGGCAAGGCCAGCTTGA 56
CAAGCTGGCCTTGCCGTG 56
AAGCTGGCCTTGCCGTGA 56
AGCTGGCCTTGCCGTGAC 56
GCTGGCCTTGCCGTGACC 56
CTGGCCTTGCCGTGACCC 56
CGGGTCACGGCAAGGCCA 56
ACGGGTCACGGCAAGGCC 56
CACGGGTCACGGCAAGGC 56
CCTTGCCGTGACCCGTGA 56
CTCACGGGTCACGGCAAG 56
TCTCACGGGTCACGGCAA 56
TGCCGTGACCCGTGAGAA 56
ATTCTCACGGGTCACGGC 56
CATTCTCACGGGTCACGG 56
CGTGACCCGTGAGAATGC 56
GGCATTCTCACGGGTCAC 56
GGGCATTCTCACGGGTCA 56
GACCCGTGAGAATGCCCA 56
ACCCGTGAGAATGCCCAA 56
CCCGTGAGAATGCCCAAG 56
ACTTGGGCATTCTCACGG 56
CACTTGGGCATTCTCACG 56
GCACTTGGGCATTCTCAC 56
GGCACTTGGGCATTCTCA 56
GAGAATGCCCAAGTGCCA 56
AGAATGCCCAAGTGCCAA 56
ATTGGCACTTGGGCATTC 56
AATGCCCAAGTGCCAATG 56
ACATTGGCACTTGGGCAT 56
CACATTGGCACTTGGGCA 56
ACACATTGGCACTTGGGC 56
CCCAAGTGCCAATGTGTC 56
CCAAGTGCCAATGTGTCC 56
CAAGTGCCAATGTGTCCC 56
AAGTGCCAATGTGTCCCG 56
AGTGCCAATGTGTCCCGG 56
CCCGGGACACATTGGCAC 56
CCCCGGGACACATTGGCA 56
CCCCCGGGACACATTGGC 56
CCAATGTGTCCCGGGGGG 56
CAATGTGTCCCGGGGGGC 56
AATGTGTCCCGGGGGGCA 56
ATGTGTCCCGGGGGGCAG 56
CCTGCCCCCCGGGACACA 56
CCCTGCCCCCCGGGACAC 56
GCCCTGCCCCCCGGGACA 56
GGCCCTGCCCCCCGGGAC 56
CGGCCCTGCCCCCCGGGA 56
CCCGGGGGGCAGGGCCGG 56
CCCGGCCCTGCCCCCCGG 56
CCCCGGCCCTGCCCCCCG 56
GCCCCGGCCCTGCCCCCC 56
AGCCCCGGCCCTGCCCCC 56
CAGCCCCGGCCCTGCCCC 56
CCAGCCCCGGCCCTGCCC 56
CCCAGCCCCGGCCCTGCC 56
GCAGGGCCGGGGCTGGGA 56
ATCCCAGCCCCGGCCCTG 56
AGGGCCGGGGCTGGGATC 56
GGATCCCAGCCCCGGCCC 56
AGGATCCCAGCCCCGGCC 56
GCCGGGGCTGGGATCCTA 56
CCGGGGCTGGGATCCTAG 56
ACTAGGATCCCAGCCCCG 56
CACTAGGATCCCAGCCCC 56
ACACTAGGATCCCAGCCC 56
CACACTAGGATCCCAGCC 56
ACACACTAGGATCCCAGC 56
CACACACTAGGATCCCAG 56
GCACACACTAGGATCCCA 56
GGCACACACTAGGATCCC 56
GGATCCTAGTGTGTGCCC 56
GATCCTAGTGTGTGCCCA 56
ATCCTAGTGTGTGCCCAG 56
ACTGGGCACACACTAGGA 56
CCTAGTGTGTGCCCAGTC 56
AGACTGGGCACACACTAG 56
GAGACTGGGCACACACTA 56
AGTGTGTGCCCAGTCTCC 56
AGGAGACTGGGCACACAC 56
AAGGAGACTGGGCACACA 56
GAAGGAGACTGGGCACAC 56
AGAAGGAGACTGGGCACA 56
GAGAAGGAGACTGGGCAC 56
CGAGAAGGAGACTGGGCA 56
ACGAGAAGGAGACTGGGC 56
CCCAGTCTCCTTCTCGTC 56
CCAGTCTCCTTCTCGTCC 56
CAGTCTCCTTCTCGTCCC 56
AGGGACGAGAAGGAGACT 56
CAGGGACGAGAAGGAGAC 56
GCAGGGACGAGAAGGAGA 56
CGCAGGGACGAGAAGGAG 56
CCGCAGGGACGAGAAGGA 56
CCCGCAGGGACGAGAAGG 56
ACCCGCAGGGACGAGAAG 56
AACCCGCAGGGACGAGAA 56
GAACCCGCAGGGACGAGA 56
CTCGTCCCTGCGGGTTCC 56
TCGTCCCTGCGGGTTCCA 56
CGTCCCTGCGGGTTCCAC 56
GGTGGAACCCGCAGGGAC 56
TCCCTGCGGGTTCCACCA 56
ATGGTGGAACCCGCAGGG 56
CCTGCGGGTTCCACCATC 56
CTGCGGGTTCCACCATCC 56
AGGATGGTGGAACCCGCA 56
GAGGATGGTGGAACCCGC 56
CGGGTTCCACCATCCTCC 56
GGGAGGATGGTGGAACCC 56
GGTTCCACCATCCTCCCA 56
ATGGGAGGATGGTGGAAC 56
GATGGGAGGATGGTGGAA 56
GGATGGGAGGATGGTGGA 56
AGGATGGGAGGATGGTGG 56
CACCATCCTCCCATCCTA 56
ACCATCCTCCCATCCTAA 56
CCATCCTCCCATCCTAAC 56
CATCCTCCCATCCTAACG 56
ATCCTCCCATCCTAACGC 56
TCCTCCCATCCTAACGCA 56
ATGCGTTAGGATGGGAGG 56
CTCCCATCCTAACGCATC 56
CGATGCGTTAGGATGGGA 56
ACGATGCGTTAGGATGGG 56
AACGATGCGTTAGGATGG 56
CATCCTAACGCATCGTTA 56
ATCCTAACGCATCGTTAG 56
CCTAACGATGCGTTAGGA 56
CCCTAACGATGCGTTAGG 56
CTAACGCATCGTTAGGGA 56
ATCCCTAACGATGCGTTA 56
AACGCATCGTTAGGGATG 56
ACGCATCGTTAGGGATGC 56
CGCATCCCTAACGATGCG 56
CCGCATCCCTAACGATGC 56
ACCGCATCCCTAACGATG 56
AACCGCATCCCTAACGAT 56
TAACCGCATCCCTAACGA 56
CGTTAGGGATGCGGTTAG 56
CCTAACCGCATCCCTAAC 56
ACCTAACCGCATCCCTAA 56
GACCTAACCGCATCCCTA 56
AGGGATGCGGTTAGGTCG 56
CCGACCTAACCGCATCCC 56
CCCGACCTAACCGCATCC 56
ACCCGACCTAACCGCATC 56
ATGCGGTTAGGTCGGGTC 56
GGACCCGACCTAACCGCA 56
GCGGTTAGGTCGGGTCCA 56
ATGGACCCGACCTAACCG 56
GATGGACCCGACCTAACC 56
GGATGGACCCGACCTAAC 56
GGGATGGACCCGACCTAA 56
GGGGATGGACCCGACCTA 56
AGGTCGGGTCCATCCCCA 56
CTGGGGATGGACCCGACC 56
CCTGGGGATGGACCCGAC 56
CCCTGGGGATGGACCCGA 56
CGGGTCCATCCCCAGGGC 56
CGCCCTGGGGATGGACCC 56
CCGCCCTGGGGATGGACC 56
ACCGCCCTGGGGATGGAC 56
GACCGCCCTGGGGATGGA 56
CCATCCCCAGGGCGGTCC 56
CATCCCCAGGGCGGTCCA 56
ATCCCCAGGGCGGTCCAA 56
CTTGGACCGCCCTGGGGA 56
CCCCAGGGCGGTCCAAGG 56
CCCAGGGCGGTCCAAGGG 56
CCAGGGCGGTCCAAGGGG 56
CAGGGCGGTCCAAGGGGA 56
AGGGCGGTCCAAGGGGAC 56
GGGCGGTCCAAGGGGACC 56
CGGTCCCCTTGGACCGCC 56
GCGGTCCAAGGGGACCGC 56
AGCGGTCCCCTTGGACCG 56
AAGCGGTCCCCTTGGACC 56
AAAGCGGTCCCCTTGGAC 56
GAAAGCGGTCCCCTTGGA 56
AGAAAGCGGTCCCCTTGG 56
CAAGGGGACCGCTTTCTG 56
AAGGGGACCGCTTTCTGG 56
ACCAGAAAGCGGTCCCCT 56
AACCAGAAAGCGGTCCCC 56
AAACCAGAAAGCGGTCCC 56
CAAACCAGAAAGCGGTCC 56
ACAAACCAGAAAGCGGTC 56
ACCGCTTTCTGGTTTGTC 56
CCGCTTTCTGGTTTGTCA 56
CGCTTTCTGGTTTGTCAG 56
CCTGACAAACCAGAAAGC 56
CTTTCTGGTTTGTCAGGA 56
TTCCTGACAAACCAGAAA 56
CTTCCTGACAAACCAGAA 56
CCTTCCTGACAAACCAGA 56
CTGGTTTGTCAGGAAGGC 56
TGCCTTCCTGACAAACCA 56
CTGCCTTCCTGACAAACC 56
CCTGCCTTCCTGACAAAC 56
GCCTGCCTTCCTGACAAA 56
AGCCTGCCTTCCTGACAA 56
TAGCCTGCCTTCCTGACA 56
CTAGCCTGCCTTCCTGAC 56
ACTAGCCTGCCTTCCTGA 56
CAGGAAGGCAGGCTAGTA 56
AGGAAGGCAGGCTAGTAA 56
CTTACTAGCCTGCCTTCC 56
GAAGGCAGGCTAGTAAGA 56
AAGGCAGGCTAGTAAGAA 56
AGGCAGGCTAGTAAGAAG 56
CCTTCTTACTAGCCTGCC 56
CCCTTCTTACTAGCCTGC 56
ACCCTTCTTACTAGCCTG 56
AGGCTAGTAAGAAGGGTC 56
GGACCCTTCTTACTAGCC 56
GCTAGTAAGAAGGGTCCC 56
CGGGACCCTTCTTACTAG 56
GCGGGACCCTTCTTACTA 56
AGTAAGAAGGGTCCCGCC 56
CGGCGGGACCCTTCTTAC 56
TAAGAAGGGTCCCGCCGA 56
AAGAAGGGTCCCGCCGAG 56
ACTCGGCGGGACCCTTCT 56
GAAGGGTCCCGCCGAGTC 56
AAGGGTCCCGCCGAGTCC 56
AGGGTCCCGCCGAGTCCC 56
GGGTCCCGCCGAGTCCCA 56
ATGGGACTCGGCGGGACC 56
GATGGGACTCGGCGGGAC 56
AGATGGGACTCGGCGGGA 56
CAGATGGGACTCGGCGGG 56
CCGCCGAGTCCCATCTGC 56
CGCCGAGTCCCATCTGCC 56
GCCGAGTCCCATCTGCCA 56
CCGAGTCCCATCTGCCAA 56
CGAGTCCCATCTGCCAAG 56
CCTTGGCAGATGGGACTC 56
AGTCCCATCTGCCAAGGA 56
GTCCCATCTGCCAAGGAC 56
TCCCATCTGCCAAGGACA 56
CCCATCTGCCAAGGACAG 56
CCATCTGCCAAGGACAGG 56
CATCTGCCAAGGACAGGG 56
ACCCTGTCCTTGGCAGAT 56
GACCCTGTCCTTGGCAGA 56
CTGCCAAGGACAGGGTCC 56
GGGACCCTGTCCTTGGCA 56
CGGGACCCTGTCCTTGGC 56
CCAAGGACAGGGTCCCGC 56
CAAGGACAGGGTCCCGCA 56
AAGGACAGGGTCCCGCAG 56
AGGACAGGGTCCCGCAGG 56
ACCTGCGGGACCCTGTCC 56
CACCTGCGGGACCCTGTC 56
ACAGGGTCCCGCAGGTGG 56
CAGGGTCCCGCAGGTGGG 56
AGGGTCCCGCAGGTGGGC 56
GGCCCACCTGCGGGACCC 56
GGTCCCGCAGGTGGGCCA 56
CTGGCCCACCTGCGGGAC 56
CCTGGCCCACCTGCGGGA 56
CCCGCAGGTGGGCCAGGG 56
CCGCAGGTGGGCCAGGGC 56
AGCCCTGGCCCACCTGCG 56
CAGCCCTGGCCCACCTGC 56
CAGGTGGGCCAGGGCTGG 56
AGGTGGGCCAGGGCTGGC 56
GGCCAGCCCTGGCCCACC 56
GGGCCAGCCCTGGCCCAC 56
TGGGCCAGCCCTGGCCCA 56
GGGCCAGGGCTGGCCCAA 56
GGCCAGGGCTGGCCCAAA 56
CTTTGGGCCAGCCCTGGC 56
CCAGGGCTGGCCCAAAGC 56
CAGGGCTGGCCCAAAGCG 56
AGGGCTGGCCCAAAGCGG 56
GCCGCTTTGGGCCAGCCC 56
GGCCGCTTTGGGCCAGCC 56
CGGCCGCTTTGGGCCAGC 56
CTGGCCCAAAGCGGCCGA 56
CTCGGCCGCTTTGGGCCA 56
GGCCCAAAGCGGCCGAGA 56
ATCTCGGCCGCTTTGGGC 56
CATCTCGGCCGCTTTGGG 56
CCAAAGCGGCCGAGATGC 56
AGCATCTCGGCCGCTTTG 56
AAAGCGGCCGAGATGCTG 56
AAGCGGCCGAGATGCTGA 56
AGCGGCCGAGATGCTGAT 56
GATCAGCATCTCGGCCGC 56
CGGCCGAGATGCTGATCC 56
CGGATCAGCATCTCGGCC 56
GCCGAGATGCTGATCCGC 56
CCGAGATGCTGATCCGCC 56
CGAGATGCTGATCCGCCA 56
ATGGCGGATCAGCATCTC 56
AGATGCTGATCCGCCATG 56
ACATGGCGGATCAGCATC 56
ATGCTGATCCGCCATGTG 56
GCACATGGCGGATCAGCA 56
CGCACATGGCGGATCAGC 56
CCGCACATGGCGGATCAG 56
CCCGCACATGGCGGATCA 56
CCCCGCACATGGCGGATC 56
ATCCGCCATGTGCGGGGC 56
CGCCCCGCACATGGCGGA 56
CCGCCATGTGCGGGGCGC 56
AGCGCCCCGCACATGGCG 56
CAGCGCCCCGCACATGGC 56
ACAGCGCCCCGCACATGG 56
AACAGCGCCCCGCACATG 56
ATGTGCGGGGCGCTGTTG 56
CCAACAGCGCCCCGCACA 56
GCCAACAGCGCCCCGCAC 56
CGCCAACAGCGCCCCGCA 56
ACGCCAACAGCGCCCCGC 56
AACGCCAACAGCGCCCCG 56
AAACGCCAACAGCGCCCC 56
AAAACGCCAACAGCGCCC 56
AAAAACGCCAACAGCGCC 56
AAAAAACGCCAACAGCGC 56
CGCTGTTGGCGTTTTTTC 56
GCTGTTGGCGTTTTTTCC 56
AGGAAAAAACGCCAACAG 56
GAGGAAAAAACGCCAACA 56
GTTGGCGTTTTTTCCTCA 56
CTGAGGAAAAAACGCCAA 56
GCTGAGGAAAAAACGCCA 56
GGCGTTTTTTCCTCAGCA 56
GCGTTTTTTCCTCAGCAA 56
CGTTTTTTCCTCAGCAAA 56
CTTTGCTGAGGAAAAAAC 56
CCTTTGCTGAGGAAAAAA 56
CCCTTTGCTGAGGAAAAA 56
GCCCTTTGCTGAGGAAAA 56
CGCCCTTTGCTGAGGAAA 56
CCGCCCTTTGCTGAGGAA 56
TCCGCCCTTTGCTGAGGA 56
CCTCAGCAAAGGGCGGAG 56
CCTCCGCCCTTTGCTGAG 56
CCCTCCGCCCTTTGCTGA 56
CAGCAAAGGGCGGAGGGA 56
AGCAAAGGGCGGAGGGAG 56
ACTCCCTCCGCCCTTTGC 56
CAAAGGGCGGAGGGAGTG 56
AAAGGGCGGAGGGAGTGG 56
AAGGGCGGAGGGAGTGGA 56
AGGGCGGAGGGAGTGGAC 53
CGTCCACTCCCTCCGCCC 53
ACGTCCACTCCCTCCGCC 53
CACGTCCACTCCCTCCGC 53
CCACGTCCACTCCCTCCG 53
CCCACGTCCACTCCCTCC 53
CCCCACGTCCACTCCCTC 53
AGGGAGTGGACGTGGGGG 53
GGGAGTGGACGTGGGGGA 53
GGAGTGGACGTGGGGGAA 53
CTTCCCCCACGTCCACTC 53
AGTGGACGTGGGGGAAGG 53
CCCTTCCCCCACGTCCAC 53
GCCCTTCCCCCACGTCCA 53
GGACGTGGGGGAAGGGCA 53
CTGCCCTTCCCCCACGTC 53
ACGTGGGGGAAGGGCAGG 51
ACCTGCCCTTCCCCCACG 51
CACCTGCCCTTCCCCCAC 54
CCACCTGCCCTTCCCCCA 54
CCCACCTGCCCTTCCCCC 54
GCCCACCTGCCCTTCCCC 54
GGGAAGGGCAGGTGGGCA 54
ATGCCCACCTGCCCTTCC 54
AATGCCCACCTGCCCTTC 54
AAATGCCCACCTGCCCTT 54
AGGGCAGGTGGGCATTTC 54
AGAAATGCCCACCTGCCC 54
CAGAAATGCCCACCTGCC 54
CCAGAAATGCCCACCTGC 54
CAGGTGGGCATTTCTGGA 54
AGGTGGGCATTTCTGGAG 54
GCTCCAGAAATGCCCACC 54
GTGGGCATTTCTGGAGCA 54
TGGGCATTTCTGGAGCAA 56
ATTGCTCCAGAAATGCCC 56
GGCATTTCTGGAGCAATA 56
GCATTTCTGGAGCAATAC 55
AGTATTGCTCCAGAAATG 55
ATTTCTGGAGCAATACTG 55
GCAGTATTGCTCCAGAAA 55
GGCAGTATTGCTCCAGAA 55
TCTGGAGCAATACTGCCA 55
ATGGCAGTATTGCTCCAG 55
GATGGCAGTATTGCTCCA 55
GGAGCAATACTGCCATCA 55
GAGCAATACTGCCATCAA 55
AGCAATACTGCCATCAAG 55
CCTTGATGGCAGTATTGC 23
CAATACTGCCATCAAGGG 23
AATACTGCCATCAAGGGG 23
ATACTGCCATCAAGGGGA 23
TACTGCCATCAAGGGGAA 23
ACTGCCATCAAGGGGAAC 23
AGTTCCCCTTGATGGCAG 23
CAGTTCCCCTTGATGGCA 24
CCAGTTCCCCTTGATGGC 24
CCATCAAGGGGAACTGGC 24
AGCCAGTTCCCCTTGATG 24
AAGCCAGTTCCCCTTGAT 24
CAAGCCAGTTCCCCTTGA 24
CAAGGGGAACTGGCTTGG 24
AAGGGGAACTGGCTTGGC 24
AGGGGAACTGGCTTGGCA 24
GGGGAACTGGCTTGGCAA 24
ATTGCCAAGCCAGTTCCC 24
GATTGCCAAGCCAGTTCC 56
GAACTGGCTTGGCAATCC 56
AACTGGCTTGGCAATCCC 56
ACTGGCTTGGCAATCCCG 56
CTGGCTTGGCAATCCCGC 56
CGCGGGATTGCCAAGCCA 56
GCGCGGGATTGCCAAGCC 56
GCTTGGCAATCCCGCGCA 56
CTTGGCAATCCCGCGCAC 56
GGTGCGCGGGATTGCCAA 56
GGGTGCGCGGGATTGCCA 56
AGGGTGCGCGGGATTGCC 56
AAGGGTGCGCGGGATTGC 56
CAATCCCGCGCACCCTTC 56
AATCCCGCGCACCCTTCG 56
ATCCCGCGCACCCTTCGC 56
AGCGAAGGGTGCGCGGGA 56
CAGCGAAGGGTGCGCGGG 56
ACAGCGAAGGGTGCGCGG 56
CACAGCGAAGGGTGCGCG 56
GCACAGCGAAGGGTGCGC 56
AGCACAGCGAAGGGTGCG 56
GAGCACAGCGAAGGGTGC 56
CACCCTTCGCTGTGCTCG 54
ACCCTTCGCTGTGCTCGC 54
CCCTTCGCTGTGCTCGCC 54
AGGCGAGCACAGCGAAGG 54
CAGGCGAGCACAGCGAAG 54
CCAGGCGAGCACAGCGAA 54
CCCAGGCGAGCACAGCGA 54
CCCCAGGCGAGCACAGCG 54
GCTGTGCTCGCCTGGGGA 54
CTCCCCAGGCGAGCACAG 54
CCTCCCCAGGCGAGCACA 54
GTGCTCGCCTGGGGAGGA 54
CTCCTCCCCAGGCGAGCA 54
ACTCCTCCCCAGGCGAGC 54
CACTCCTCCCCAGGCGAG 54
CCACTCCTCCCCAGGCGA 54
CGCCTGGGGAGGAGTGGC 46
AGCCACTCCTCCCCAGGC 46
AAGCCACTCCTCCCCAGG 48
CAAGCCACTCCTCCCCAG 48
CCAAGCCACTCCTCCCCA 48
CCCAAGCCACTCCTCCCC 48
GGGAGGAGTGGCTTGGGA 48
GGAGGAGTGGCTTGGGAC 48
AGTCCCAAGCCACTCCTC 48
AGGAGTGGCTTGGGACTG 48
ACAGTCCCAAGCCACTCC 48
GACAGTCCCAAGCCACTC 48
AGTGGCTTGGGACTGTCC 48
AGGACAGTCCCAAGCCAC 48
CAGGACAGTCCCAAGCCA 48
CCAGGACAGTCCCAAGCC 48
CCCAGGACAGTCCCAAGC 48
CCCCAGGACAGTCCCAAG 48
CCCCCAGGACAGTCCCAA 56
TCCCCCAGGACAGTCCCA 56
GGGACTGTCCTGGGGGAC 56
GGACTGTCCTGGGGGACC 56
GACTGTCCTGGGGGACCA 56
ACTGTCCTGGGGGACCAG 56
CCTGGTCCCCCAGGACAG 56
GCCTGGTCCCCCAGGACA 56
GTCCTGGGGGACCAGGCA 56
CTGCCTGGTCCCCCAGGA 56
CCTGCCTGGTCCCCCAGG 56
CTGGGGGACCAGGCAGGA 56
GTCCTGCCTGGTCCCCCA 56
AGTCCTGCCTGGTCCCCC 56
GGGGACCAGGCAGGACTA 56
CTAGTCCTGCCTGGTCCC 56
CCTAGTCCTGCCTGGTCC 56
CCCTAGTCCTGCCTGGTC 56
ACCAGGCAGGACTAGGGC 56
CCAGGCAGGACTAGGGCA 56
CAGGCAGGACTAGGGCAG 56
AGGCAGGACTAGGGCAGG 56
ACCTGCCCTAGTCCTGCC 56
CACCTGCCCTAGTCCTGC 56
CAGGACTAGGGCAGGTGC 56
AGCACCTGCCCTAGTCCT 56
GAGCACCTGCCCTAGTCC 56
CGAGCACCTGCCCTAGTC 56
ACTAGGGCAGGTGCTCGG 56
CTAGGGCAGGTGCTCGGA 46
GTCCGAGCACCTGCCCTA 46
AGGGCAGGTGCTCGGACG 46
CCGTCCGAGCACCTGCCC 46
GGCAGGTGCTCGGACGGA 46
ATCCGTCCGAGCACCTGC 46
CAGGTGCTCGGACGGATC 46
AGGTGCTCGGACGGATCC 46
CGGATCCGTCCGAGCACC 46
GTGCTCGGACGGATCCGA 46
CTCGGATCCGTCCGAGCA 46
CCTCGGATCCGTCCGAGC 46
ACCTCGGATCCGTCCGAG 46
GACCTCGGATCCGTCCGA 46
AGACCTCGGATCCGTCCG 46
GAGACCTCGGATCCGTCC 56
AGAGACCTCGGATCCGTC 56
ACGGATCCGAGGTCTCTG 56
CCAGAGACCTCGGATCCG 56
GGATCCGAGGTCTCTGGA 56
CTCCAGAGACCTCGGATC 56
ATCCGAGGTCTCTGGAGG 56
ACCTCCAGAGACCTCGGA 56
CCGAGGTCTCTGGAGGTC 56
CGAGGTCTCTGGAGGTCC 56
CGGACCTCCAGAGACCTC 56
AGGTCTCTGGAGGTCCGA 56
CTCGGACCTCCAGAGACC 56
GTCTCTGGAGGTCCGAGA 56
CTCTCGGACCTCCAGAGA 56
CTCTGGAGGTCCGAGAGA 56
TCTGGAGGTCCGAGAGAA 56
CTGGAGGTCCGAGAGAAG 56
GCTTCTCTCGGACCTCCA 56
GGAGGTCCGAGAGAAGCA 56
CTGCTTCTCTCGGACCTC 56
AGGTCCGAGAGAAGCAGG 56
GCCTGCTTCTCTCGGACC 56
AGCCTGCTTCTCTCGGAC 56
GAGCCTGCTTCTCTCGGA 56
CCGAGAGAAGCAGGCTCC 56
CGAGAGAAGCAGGCTCCG 56
GAGAGAAGCAGGCTCCGC 56
AGAGAAGCAGGCTCCGCC 56
CGGCGGAGCCTGCTTCTC 56
AGAAGCAGGCTCCGCCGC 56
CGCGGCGGAGCCTGCTTC 56
AAGCAGGCTCCGCCGCGG 56
AGCAGGCTCCGCCGCGGG 56
CCCCGCGGCGGAGCCTGC 56
ACCCCGCGGCGGAGCCTG 56
AGGCTCCGCCGCGGGGTC 56
CGACCCCGCGGCGGAGCC 56
CCGACCCCGCGGCGGAGC 56
CCCGACCCCGCGGCGGAG 56
GCCCGACCCCGCGGCGGA 53
CCGCCGCGGGGTCGGGCG 53
CCGCCCGACCCCGCGGCG 53
ACCGCCCGACCCCGCGGC 53
CACCGCCCGACCCCGCGG 53
CCACCGCCCGACCCCGCG 53
GCGGGGTCGGGCGGTGGA 53
CGGGGTCGGGCGGTGGAA 53
CTTCCACCGCCCGACCCC 53
GCTTCCACCGCCCGACCC 53
GGCTTCCACCGCCCGACC 53
GGGCTTCCACCGCCCGAC 53
GGGGCTTCCACCGCCCGA 53
CGGGCGGTGGAAGCCCCA 53
CTGGGGCTTCCACCGCCC 53
GGCGGTGGAAGCCCCAGA 53
CTCTGGGGCTTCCACCGC 53
CGGTGGAAGCCCCAGAGA 53
CTCTCTGGGGCTTCCACC 56
GTGGAAGCCCCAGAGAGA 56
CTCTCTCTGGGGCTTCCA 56
CCTCTCTCTGGGGCTTCC 56
GAAGCCCCAGAGAGAGGC 56
AAGCCCCAGAGAGAGGCG 56
AGCCCCAGAGAGAGGCGC 56
GCCCCAGAGAGAGGCGCC 56
CCCCAGAGAGAGGCGCCA 56
CCCAGAGAGAGGCGCCAG 56
CCAGAGAGAGGCGCCAGG 56
CAGAGAGAGGCGCCAGGA 56
AGAGAGAGGCGCCAGGAC 56
AGTCCTGGCGCCTCTCTC 56
AGAGAGGCGCCAGGACTA 56
CTAGTCCTGGCGCCTCTC 56
AGAGGCGCCAGGACTAGC 56
AGCTAGTCCTGGCGCCTC 56
AGGCGCCAGGACTAGCTG 56
CCAGCTAGTCCTGGCGCC 56
GCGCCAGGACTAGCTGGA 56
CGCCAGGACTAGCTGGAC 56
GCCAGGACTAGCTGGACA 56
CCAGGACTAGCTGGACAG 56
CAGGACTAGCTGGACAGC 56
AGGACTAGCTGGACAGCC 56
GGACTAGCTGGACAGCCA 56
CTGGCTGTCCAGCTAGTC 56
ACTAGCTGGACAGCCAGG 56
CTAGCTGGACAGCCAGGA 56
GTCCTGGCTGTCCAGCTA 56
AGCTGGACAGCCAGGACG 56
GCGTCCTGGCTGTCCAGC 56
CTGGACAGCCAGGACGCC 56
CGGCGTCCTGGCTGTCCA 56
CCGGCGTCCTGGCTGTCC 56
CCCGGCGTCCTGGCTGTC 56
ACAGCCAGGACGCCGGGC 56
CAGCCAGGACGCCGGGCC 56
AGCCAGGACGCCGGGCCG 55
ACGGCCCGGCGTCCTGGC 55
AACGGCCCGGCGTCCTGG 55
CAGGACGCCGGGCCGTTC 54
AGGACGCCGGGCCGTTCC 54
GGACGCCGGGCCGTTCCC 54
CGGGAACGGCCCGGCGTC 54
ACGCCGGGCCGTTCCCGG 54
CGCCGGGCCGTTCCCGGA 54
GCCGGGCCGTTCCCGGAC 54
CCGGGCCGTTCCCGGACA 54
CGGGCCGTTCCCGGACAG 54
CCTGTCCGGGAACGGCCC 54
GGCCGTTCCCGGACAGGA 54
GCCGTTCCCGGACAGGAA 54
CCGTTCCCGGACAGGAAG 54
CGTTCCCGGACAGGAAGC 54
GGCTTCCTGTCCGGGAAC 54
TGGCTTCCTGTCCGGGAA 55
GTGGCTTCCTGTCCGGGA 43
CCCGGACAGGAAGCCACG 43
CCGGACAGGAAGCCACGG 44
CGGACAGGAAGCCACGGC 44
AGCCGTGGCTTCCTGTCC 44
GACAGGAAGCCACGGCTC 44
ACAGGAAGCCACGGCTCG 44
CAGGAAGCCACGGCTCGG 44
AGGAAGCCACGGCTCGGG 44
GGAAGCCACGGCTCGGGA 44
CTCCCGAGCCGTGGCTTC 44
AAGCCACGGCTCGGGAGC 44
AGCCACGGCTCGGGAGCC 44
AGGCTCCCGAGCCGTGGC 44
CAGGCTCCCGAGCCGTGG 44
CACGGCTCGGGAGCCTGG 44
ACCAGGCTCCCGAGCCGT 44
CACCAGGCTCCCGAGCCG 44
CCACCAGGCTCCCGAGCC 56
GCCACCAGGCTCCCGAGC 56
CGCCACCAGGCTCCCGAG 56
CCGCCACCAGGCTCCCGA 56
CGGGAGCCTGGTGGCGGC 56
GGCCGCCACCAGGCTCCC 56
GGAGCCTGGTGGCGGCCA 56
ATGGCCGCCACCAGGCTC 56
AGCCTGGTGGCGGCCATG 56
GCCTGGTGGCGGCCATGA 56
ATCATGGCCGCCACCAGG 56
CTGGTGGCGGCCATGATC 56
AGATCATGGCCGCCACCA 56
CAGATCATGGCCGCCACC 56
CCAGATCATGGCCGCCAC 56
CCCAGATCATGGCCGCCA 56
GCCCAGATCATGGCCGCC 56
CGCCCAGATCATGGCCGC 56
CCGCCCAGATCATGGCCG 56
CCCGCCCAGATCATGGCC 56
GCCATGATCTGGGCGGGA 56
CCATGATCTGGGCGGGAC 56
CATGATCTGGGCGGGACC 56
ATGATCTGGGCGGGACCA 56
CTGGTCCCGCCCAGATCA 56
GATCTGGGCGGGACCAGC 56
ATCTGGGCGGGACCAGCG 56
CCGCTGGTCCCGCCCAGA 56
CTGGGCGGGACCAGCGGA 56
CTCCGCTGGTCCCGCCCA 56
CCTCCGCTGGTCCCGCCC 56
GCCTCCGCTGGTCCCGCC 56
GCGGGACCAGCGGAGGCC 56
AGGCCTCCGCTGGTCCCG 56
GAGGCCTCCGCTGGTCCC 56
GGACCAGCGGAGGCCTCC 56
CGGAGGCCTCCGCTGGTC 56
ACCAGCGGAGGCCTCCGC 56
CCAGCGGAGGCCTCCGCC 56
CAGCGGAGGCCTCCGCCA 56
AGCGGAGGCCTCCGCCAG 56
CCTGGCGGAGGCCTCCGC 56
CCCTGGCGGAGGCCTCCG 56
GGAGGCCTCCGCCAGGGA 53
CTCCCTGGCGGAGGCCTC 53
AGGCCTCCGCCAGGGAGC 53
GGCCTCCGCCAGGGAGCC 53
AGGCTCCCTGGCGGAGGC 53
CAGGCTCCCTGGCGGAGG 53
CCAGGCTCCCTGGCGGAG 53
CCCAGGCTCCCTGGCGGA 53
CCGCCAGGGAGCCTGGGC 53
AGCCCAGGCTCCCTGGCG 53
GAGCCCAGGCTCCCTGGC 53
CCAGGGAGCCTGGGCTCG 53
CAGGGAGCCTGGGCTCGG 53
AGGGAGCCTGGGCTCGGG 53
CCCCGAGCCCAGGCTCCC 53
GCCCCGAGCCCAGGCTCC 53
GAGCCTGGGCTCGGGGCC 53
AGCCTGGGCTCGGGGCCT 53
AAGGCCCCGAGCCCAGGC 56
CAAGGCCCCGAGCCCAGG 56
CCAAGGCCCCGAGCCCAG 56
CCCAAGGCCCCGAGCCCA 56
GCCCAAGGCCCCGAGCCC 56
GGCTCGGGGCCTTGGGCA 56
CTGCCCAAGGCCCCGAGC 56
ACTGCCCAAGGCCCCGAG 56
AACTGCCCAAGGCCCCGA 56
AAACTGCCCAAGGCCCCG 56
CAAACTGCCCAAGGCCCC 56
GCAAACTGCCCAAGGCCC 56
GGCAAACTGCCCAAGGCC 56
AGGCAAACTGCCCAAGGC 56
CAGGCAAACTGCCCAAGG 56
CCAGGCAAACTGCCCAAG 56
ACCAGGCAAACTGCCCAA 56
CACCAGGCAAACTGCCCA 56
GCACCAGGCAAACTGCCC 56
GGCACCAGGCAAACTGCC 56
GCAGTTTGCCTGGTGCCC 56
CAGTTTGCCTGGTGCCCC 56
AGGGGCACCAGGCAAACT 56
AAGGGGCACCAGGCAAAC 56
GAAGGGGCACCAGGCAAA 56
GGAAGGGGCACCAGGCAA 56
GGGAAGGGGCACCAGGCA 56
CGGGAAGGGGCACCAGGC 56
ACGGGAAGGGGCACCAGG 56
CACGGGAAGGGGCACCAG 56
CCACGGGAAGGGGCACCA 56
CCCACGGGAAGGGGCACC 56
GTGCCCCTTCCCGTGGGA 56
CTCCCACGGGAAGGGGCA 56
GCCCCTTCCCGTGGGAGC 56
CCCCTTCCCGTGGGAGCA 56
CCCTTCCCGTGGGAGCAA 56
CCTTCCCGTGGGAGCAAC 56
CTTCCCGTGGGAGCAACC 56
CGGTTGCTCCCACGGGAA 56
CCGGTTGCTCCCACGGGA 56
CCCGGTTGCTCCCACGGG 56
CCCCGGTTGCTCCCACGG 56
ACCCCGGTTGCTCCCACG 56
CACCCCGGTTGCTCCCAC 56
TCACCCCGGTTGCTCCCA 56
GGGAGCAACCGGGGTGAC 56
CGTCACCCCGGTTGCTCC 56
CCGTCACCCCGGTTGCTC 56
AGCAACCGGGGTGACGGC 56
GCAACCGGGGTGACGGCC 56
AGGCCGTCACCCCGGTTG 56
AACCGGGGTGACGGCCTA 56
ACCGGGGTGACGGCCTAG 56
CCGGGGTGACGGCCTAGC 56
AGCTAGGCCGTCACCCCG 56
CAGCTAGGCCGTCACCCC 56
CCAGCTAGGCCGTCACCC 56
CCCAGCTAGGCCGTCACC 56
ACCCAGCTAGGCCGTCAC 56
GACCCAGCTAGGCCGTCA 56
GACGGCCTAGCTGGGTCC 56
ACGGCCTAGCTGGGTCCT 56
CGGCCTAGCTGGGTCCTC 55
CGAGGACCCAGCTAGGCC 55
CCGAGGACCCAGCTAGGC 55
CCTAGCTGGGTCCTCGGC 55
CTAGCTGGGTCCTCGGCC 55
GGGCCGAGGACCCAGCTA 55
AGCTGGGTCCTCGGCCCG 55
CCGGGCCGAGGACCCAGC 55
CCCGGGCCGAGGACCCAG 55
TCCCGGGCCGAGGACCCA 55
CTCCCGGGCCGAGGACCC 55
CCTCCCGGGCCGAGGACC 55
GCCTCCCGGGCCGAGGAC 55
AGCCTCCCGGGCCGAGGA 55
CCTCGGCCCGGGAGGCTC 55
CTCGGCCCGGGAGGCTCC 55
CGGAGCCTCCCGGGCCGA 55
ACGGAGCCTCCCGGGCCG 55
GACGGAGCCTCCCGGGCC 56
CGACGGAGCCTCCCGGGC 56
CCCGGGAGGCTCCGTCGG 56
CCGGGAGGCTCCGTCGGC 56
CGGGAGGCTCCGTCGGCC 56
GGGAGGCTCCGTCGGCCA 56
GGAGGCTCCGTCGGCCAC 56
GAGGCTCCGTCGGCCACA 56
AGGCTCCGTCGGCCACAC 56
AGTGTGGCCGACGGAGCC 56
CAGTGTGGCCGACGGAGC 56
CTCCGTCGGCCACACTGC 56
TCCGTCGGCCACACTGCA 56
CCGTCGGCCACACTGCAC 56
CGTCGGCCACACTGCACG 56
GCGTGCAGTGTGGCCGAC 56
GGCGTGCAGTGTGGCCGA 56
AGGCGTGCAGTGTGGCCG 56
CAGGCGTGCAGTGTGGCC 56
GCAGGCGTGCAGTGTGGC 56
CCACACTGCACGCCTGCG 56
CACACTGCACGCCTGCGG 56
ACACTGCACGCCTGCGGT 56
CACCGCAGGCGTGCAGTG 56
ACACCGCAGGCGTGCAGT 56
CACACCGCAGGCGTGCAG 56
TCACACCGCAGGCGTGCA 56
CTCACACCGCAGGCGTGC 56
CACGCCTGCGGTGTGAGG 56
ACGCCTGCGGTGTGAGGA 56
CGCCTGCGGTGTGAGGAG 56
CCTCCTCACACCGCAGGC 56
CCCTCCTCACACCGCAGG 56
CTGCGGTGTGAGGAGGGC 56
GGCCCTCCTCACACCGCA 56
CGGCCCTCCTCACACCGC 56
CGGTGTGAGGAGGGCCGA 56
GGTGTGAGGAGGGCCGAC 56
AGTCGGCCCTCCTCACAC 56
CAGTCGGCCCTCCTCACA 56
GCAGTCGGCCCTCCTCAC 56
GGCAGTCGGCCCTCCTCA 56
GAGGAGGGCCGACTGCCA 56
AGGAGGGCCGACTGCCAG 56
ACTGGCAGTCGGCCCTCC 56
CACTGGCAGTCGGCCCTC 56
AGGGCCGACTGCCAGTGC 56
AGCACTGGCAGTCGGCCC 56
CAGCACTGGCAGTCGGCC 56
GCCGACTGCCAGTGCTGA 56
CCGACTGCCAGTGCTGAG 56
ACTCAGCACTGGCAGTCG 56
AACTCAGCACTGGCAGTC 56
ACTGCCAGTGCTGAGTTC 56
CTGCCAGTGCTGAGTTCC 56
CGGAACTCAGCACTGGCA 56
ACGGAACTCAGCACTGGC 56
CACGGAACTCAGCACTGG 56
CAGTGCTGAGTTCCGTGG 56
AGTGCTGAGTTCCGTGGC 56
GGCCACGGAACTCAGCAC 56
TGCTGAGTTCCGTGGCCA 56
ATGGCCACGGAACTCAGC 56
AATGGCCACGGAACTCAG 56
CAATGGCCACGGAACTCA 56
CCAATGGCCACGGAACTC 56
AGTTCCGTGGCCATTGGC 56
CGCCAATGGCCACGGAAC 56
GCGCCAATGGCCACGGAA 56
CGCGCCAATGGCCACGGA 41
CCGCGCCAATGGCCACGG 41
CCCGCGCCAATGGCCACG 41
ACCCGCGCCAATGGCCAC 41
CACCCGCGCCAATGGCCA 41
GCACCCGCGCCAATGGCC 41
GCCATTGGCGCGGGTGCC 41
CCATTGGCGCGGGTGCCC 41
CATTGGCGCGGGTGCCCG 41
ATTGGCGCGGGTGCCCGC 41
GGCGGGCACCCGCGCCAA 41
CGGCGGGCACCCGCGCCA 41
GCGGCGGGCACCCGCGCC 41
AGCGGCGGGCACCCGCGC 41
CAGCGGCGGGCACCCGCG 41
GCAGCGGCGGGCACCCGC 41
AGCAGCGGCGGGCACCCG 41
CAGCAGCGGCGGGCACCC 41
CCAGCAGCGGCGGGCACC 56
GCCAGCAGCGGCGGGCAC 56
GGCCAGCAGCGGCGGGCA 56
CGGCCAGCAGCGGCGGGC 56
CCCGCCGCTGCTGGCCGG 56
CCGCCGCTGCTGGCCGGC 56
CGCCGCTGCTGGCCGGCG 56
GCCGCTGCTGGCCGGCGC 56
CCGCTGCTGGCCGGCGCC 56
CGCTGCTGGCCGGCGCCG 56
CCGGCGCCGGCCAGCAGC 56
CCCGGCGCCGGCCAGCAG 56
CCCCGGCGCCGGCCAGCA 56
GCCCCGGCGCCGGCCAGC 56
CGCCCCGGCGCCGGCCAG 52
ACGCCCCGGCGCCGGCCA 52
AACGCCCCGGCGCCGGCC 52
GAACGCCCCGGCGCCGGC 52
CCGGCGCCGGGGCGTTCC 52
AGGAACGCCCCGGCGCCG 52
GAGGAACGCCCCGGCGCC 52
GCGCCGGGGCGTTCCTCC 52
AGGAGGAACGCCCCGGCG 52
AAGGAGGAACGCCCCGGC 52
CAAGGAGGAACGCCCCGG 52
CGGGGCGTTCCTCCTTGC 52
CGCAAGGAGGAACGCCCC 52
ACGCAAGGAGGAACGCCC 52
GACGCAAGGAGGAACGCC 52
GCGTTCCTCCTTGCGTCC 52
AGGACGCAAGGAGGAACG 52
GTTCCTCCTTGCGTCCTA 52
CTAGGACGCAAGGAGGAA 56
CCTAGGACGCAAGGAGGA 56
CCCTAGGACGCAAGGAGG 56
CTCCTTGCGTCCTAGGGA 56
CTCCCTAGGACGCAAGGA 56
CCTCCCTAGGACGCAAGG 56
CTTGCGTCCTAGGGAGGA 56
TTCCTCCCTAGGACGCAA 56
CTTCCTCCCTAGGACGCA 56
CCTTCCTCCCTAGGACGC 56
ACCTTCCTCCCTAGGACG 56
CACCTTCCTCCCTAGGAC 56
CCACCTTCCTCCCTAGGA 56
CCCACCTTCCTCCCTAGG 56
CTAGGGAGGAAGGTGGGC 56
GGCCCACCTTCCTCCCTA 56
AGGGAGGAAGGTGGGCCG 56
GCGGCCCACCTTCCTCCC 56
CGCGGCCCACCTTCCTCC 56
CCGCGGCCCACCTTCCTC 56
AGGAAGGTGGGCCGCGGG 56
CCCCGCGGCCCACCTTCC 56
GAAGGTGGGCCGCGGGGC 56
AAGGTGGGCCGCGGGGCA 56
AGGTGGGCCGCGGGGCAT 56
GATGCCCCGCGGCCCACC 56
GGATGCCCCGCGGCCCAC 56
GGGATGCCCCGCGGCCCA 56
CGGGATGCCCCGCGGCCC 56
GCGGGATGCCCCGCGGCC 56
CGCGGGATGCCCCGCGGC 56
CCGCGGGATGCCCCGCGG 56
CCCGCGGGATGCCCCGCG 56
CCCCGCGGGATGCCCCGC 56
CGGGGCATCCCGCGGGGC 56
GGCCCCGCGGGATGCCCC 56
GGGCATCCCGCGGGGCCC 56
CGGGCCCCGCGGGATGCC 56
ACGGGCCCCGCGGGATGC 56
CATCCCGCGGGGCCCGTA 56
ATCCCGCGGGGCCCGTAC 56
GGTACGGGCCCCGCGGGA 56
CCCGCGGGGCCCGTACCC 56
CCGCGGGGCCCGTACCCA 56
CGCGGGGCCCGTACCCAG 56
GCGGGGCCCGTACCCAGA 56
CGGGGCCCGTACCCAGAC 56
CGTCTGGGTACGGGCCCC 56
CCGTCTGGGTACGGGCCC 56
ACCGTCTGGGTACGGGCC 56
AACCGTCTGGGTACGGGC 56
CCCGTACCCAGACGGTTC 56
AGAACCGTCTGGGTACGG 56
AAGAACCGTCTGGGTACG 56
CAAGAACCGTCTGGGTAC 56
TACCCAGACGGTTCTTGA 56
ACCCAGACGGTTCTTGAC 56
CCCAGACGGTTCTTGACG 56
CCAGACGGTTCTTGACGA 56
CAGACGGTTCTTGACGAG 56
AGACGGTTCTTGACGAGG 56
ACCTCGTCAAGAACCGTC 56
ACGGTTCTTGACGAGGTG 56
CCACCTCGTCAAGAACCG 56
GGTTCTTGACGAGGTGGA 56
GTCCACCTCGTCAAGAAC 56
CGTCCACCTCGTCAAGAA 56
GCGTCCACCTCGTCAAGA 56
CTTGACGAGGTGGACGCA 56
TTGACGAGGTGGACGCAA 56
CTTGCGTCCACCTCGTCA 56
CCTTGCGTCCACCTCGTC 56
ACGAGGTGGACGCAAGGC 56
CGAGGTGGACGCAAGGCC 54
GAGGTGGACGCAAGGCCA 54
AGGTGGACGCAAGGCCAG 54
CCTGGCCTTGCGTCCACC 54
GCCTGGCCTTGCGTCCAC 54
GGCCTGGCCTTGCGTCCA 54
GGACGCAAGGCCAGGCCC 54
CGGGCCTGGCCTTGCGTC 54
ACGCAAGGCCAGGCCCGG 54
CGCAAGGCCAGGCCCGGC 54
GCAAGGCCAGGCCCGGCC 54
CAAGGCCAGGCCCGGCCC 54
AAGGCCAGGCCCGGCCCG 54
AGGCCAGGCCCGGCCCGG 54
GCCGGGCCGGGCCTGGCC 44
GCCAGGCCCGGCCCGGCC 44
CCAGGCCCGGCCCGGCCC 43
CAGGCCCGGCCCGGCCCG 43
AGGCCCGGCCCGGCCCGG 45
GCCGGGCCGGGCCGGGCC 128
GCCCGGCCCGGCCCGGCC 128
CCCGGCCCGGCCCGGCCC 83
CCGGCCCGGCCCGGCCCG 83
CCGGGCCGGGCCGGGCCG 83
GCCGGGCCGGGCCGGGCC 128
GCCCGGCCCGGCCCGGCC 128
CCCGGCCCGGCCCGGCCC 83
CCGGCCCGGCCCGGCCCG 83
CCGGGCCGGGCCGGGCCG 83
GCCGGGCCGGGCCGGGCC 128
GCCCGGCCCGGCCCGGCC 128
CCCGGCCCGGCCCGGCCA 45
CCGGCCCGGCCCGGCCAC 45
CGGCCCGGCCCGGCCACC 45
GGCCCGGCCCGGCCACCC 35
AGGGTGGCCGGGCCGGGC 35
CCCGGCCCGGCCACCCTC 35
CCGGCCCGGCCACCCTCA 35
CGGCCCGGCCACCCTCAG 35
GGCCCGGCCACCCTCAGA 35
GCCCGGCCACCCTCAGAC 35
CCCGGCCACCCTCAGACG 35
CCGGCCACCCTCAGACGC 35
CGGCCACCCTCAGACGCC 35
CGGCGTCTGAGGGTGGCC 35
GCCACCCTCAGACGCCGC 34
CCACCCTCAGACGCCGCG 34
CACCCTCAGACGCCGCGC 44
ACCCTCAGACGCCGCGCA 44
CCCTCAGACGCCGCGCAC 44
CCTCAGACGCCGCGCACC 43
CTCAGACGCCGCGCACCC 43
CGGGTGCGCGGCGTCTGA 54
CAGACGCCGCGCACCCGC 54
AGACGCCGCGCACCCGCC 54
AGGCGGGTGCGCGGCGTC 54
AAGGCGGGTGCGCGGCGT 54
CAAGGCGGGTGCGCGGCG 54
ACAAGGCGGGTGCGCGGC 54
AACAAGGCGGGTGCGCGG 54
CAACAAGGCGGGTGCGCG 54
GCGCACCCGCCTTGTTGA 54
CGCACCCGCCTTGTTGAG 54
GCACCCGCCTTGTTGAGA 55
CACCCGCCTTGTTGAGAC 55
ACCCGCCTTGTTGAGACT 55
AAGTCTCAACAAGGCGGG 55
CAAGTCTCAACAAGGCGG 55
CGCCTTGTTGAGACTTGC 56
GCCTTGTTGAGACTTGCC 56
CCTTGTTGAGACTTGCCA 56
CTTGTTGAGACTTGCCAC 56
GGTGGCAAGTCTCAACAA 56
GGGTGGCAAGTCTCAACA 56
AGGGTGGCAAGTCTCAAC 56
CAGGGTGGCAAGTCTCAA 56
ACAGGGTGGCAAGTCTCA 56
GACAGGGTGGCAAGTCTC 56
AGACAGGGTGGCAAGTCT 56
AAGACAGGGTGGCAAGTC 56
ACTTGCCACCCTGTCTTG 56
ACAAGACAGGGTGGCAAG 56
AACAAGACAGGGTGGCAA 56
CAACAAGACAGGGTGGCA 56
ACAACAAGACAGGGTGGC 56
CACAACAAGACAGGGTGG 55
ACACAACAAGACAGGGTG 55
ACCCTGTCTTGTTGTGTC 55
CCCTGTCTTGTTGTGTCC 55
CCTGTCTTGTTGTGTCCA 55
ATGGACACAACAAGACAG 55
CATGGACACAACAAGACA 55
ACATGGACACAACAAGAC 55
GACATGGACACAACAAGA 55
CTTGTTGTGTCCATGTCC 55
GGGACATGGACACAACAA 56
GGGGACATGGACACAACA 56
CGGGGACATGGACACAAC 56
TCGGGGACATGGACACAA 56
CTCGGGGACATGGACACA 56
CCTCGGGGACATGGACAC 56
ACCTCGGGGACATGGACA 56
AACCTCGGGGACATGGAC 56
CAACCTCGGGGACATGGA 56
ACAACCTCGGGGACATGG 56
CATGTCCCCGAGGTTGTC 56
AGACAACCTCGGGGACAT 56
AAGACAACCTCGGGGACA 56
CAAGACAACCTCGGGGAC 56
CCAAGACAACCTCGGGGA 56
CCCCGAGGTTGTCTTGGA 56
CCCGAGGTTGTCTTGGAG 56
CCGAGGTTGTCTTGGAGG 56
CGAGGTTGTCTTGGAGGC 56
CGCCTCCAAGACAACCTC 56
AGGTTGTCTTGGAGGCGG 56
CCCGCCTCCAAGACAACC 56
GCCCGCCTCCAAGACAAC 56
GGCCCGCCTCCAAGACAA 56
CGGCCCGCCTCCAAGACA 56
ACGGCCCGCCTCCAAGAC 56
AACGGCCCGCCTCCAAGA 56
CTTGGAGGCGGGCCGTTC 56
GGAACGGCCCGCCTCCAA 56
GGGAACGGCCCGCCTCCA 56
GGAGGCGGGCCGTTCCCC 56
CGGGGAACGGCCCGCCTC 56
ACGGGGAACGGCCCGCCT 56
CACGGGGAACGGCCCGCC 56
CCACGGGGAACGGCCCGC 56
ACCACGGGGAACGGCCCG 56
CACCACGGGGAACGGCCC 56
GCACCACGGGGAACGGCC 56
AGCACCACGGGGAACGGC 56
CCGTTCCCCGTGGTGCTC 56
CGTTCCCCGTGGTGCTCA 56
ATGAGCACCACGGGGAAC 56
AATGAGCACCACGGGGAA 56
AAATGAGCACCACGGGGA 56
CCCCGTGGTGCTCATTTC 56
AGAAATGAGCACCACGGG 56
CAGAAATGAGCACCACGG 56
CGTGGTGCTCATTTCTGC 56
GGCAGAAATGAGCACCAC 56
AGGCAGAAATGAGCACCA 56
CAGGCAGAAATGAGCACC 56
CCAGGCAGAAATGAGCAC 56
CCCAGGCAGAAATGAGCA 56
CCCCAGGCAGAAATGAGC 56
CCCCCAGGCAGAAATGAG 56
GCCCCCAGGCAGAAATGA 56
CATTTCTGCCTGGGGGCC 56
AGGCCCCCAGGCAGAAAT 56
AAGGCCCCCAGGCAGAAA 56
GAAGGCCCCCAGGCAGAA 56
GGAAGGCCCCCAGGCAGA 56
CGGAAGGCCCCCAGGCAG 56
CCGGAAGGCCCCCAGGCA 56
CCCGGAAGGCCCCCAGGC 56
CCCCGGAAGGCCCCCAGG 56
CTGGGGGCCTTCCGGGGA 56
GTCCCCGGAAGGCCCCCA 56
GGGGGCCTTCCGGGGACC 56
GGGGCCTTCCGGGGACCC 56
GGGCCTTCCGGGGACCCC 56
CGGGGTCCCCGGAAGGCC 56
GCCTTCCGGGGACCCCGC 56
AGCGGGGTCCCCGGAAGG 56
AAGCGGGGTCCCCGGAAG 56
CAAGCGGGGTCCCCGGAA 56
ACAAGCGGGGTCCCCGGA 56
CCGGGGACCCCGCTTGTC 56
AGACAAGCGGGGTCCCCG 56
AAGACAAGCGGGGTCCCC 56
AAAGACAAGCGGGGTCCC 56
CAAAGACAAGCGGGGTCC 56
CCAAAGACAAGCGGGGTC 56
ACCCCGCTTGTCTTTGGG 56
CCCCAAAGACAAGCGGGG 56
CCCCCAAAGACAAGCGGG 56
ACCCCCAAAGACAAGCGG 56
CACCCCCAAAGACAAGCG 56
GCACCCCCAAAGACAAGC 56
CGCACCCCCAAAGACAAG 56
GCGCACCCCCAAAGACAA 56
TGCGCACCCCCAAAGACA 56
CTGCGCACCCCCAAAGAC 56
CCTGCGCACCCCCAAAGA 56
CTTTGGGGGTGCGCAGGC 56
GGCCTGCGCACCCCCAAA 56
GGGCCTGCGCACCCCCAA 48
AGGGCCTGCGCACCCCCA 48
AAGGGCCTGCGCACCCCC 48
CAAGGGCCTGCGCACCCC 48
GCAAGGGCCTGCGCACCC 48
GGCAAGGGCCTGCGCACC 48
GGGCAAGGGCCTGCGCAC 48
AGGGCAAGGGCCTGCGCA 48
CAGGGCAAGGGCCTGCGC 48
CGCAGGCCCTTGCCCTGC 48
CGCAGGGCAAGGGCCTGC 48
CAGGCCCTTGCCCTGCGA 48
AGGCCCTTGCCCTGCGAT 48
GATCGCAGGGCAAGGGCC 48
GCCCTTGCCCTGCGATCA 48
CCCTTGCCCTGCGATCAG 48
CCTTGCCCTGCGATCAGA 48
CTCTGATCGCAGGGCAAG 48
CCTCTGATCGCAGGGCAA 56
GCCTCTGATCGCAGGGCA 56
CGCCTCTGATCGCAGGGC 56
CCCTGCGATCAGAGGCGC 56
CCTGCGATCAGAGGCGCA 56
CTGCGATCAGAGGCGCAC 56
GGTGCGCCTCTGATCGCA 56
CGGTGCGCCTCTGATCGC 56
CGATCAGAGGCGCACCGA 56
GATCAGAGGCGCACCGAC 56
ATCAGAGGCGCACCGACC 56
CGGTCGGTGCGCCTCTGA 56
CAGAGGCGCACCGACCGA 56
AGAGGCGCACCGACCGAT 56
CATCGGTCGGTGCGCCTC 56
AGGCGCACCGACCGATGA 56
CTCATCGGTCGGTGCGCC 56
ACTCATCGGTCGGTGCGC 56
AACTCATCGGTCGGTGCG 56
GAACTCATCGGTCGGTGC 55
CACCGACCGATGAGTTCG 55
ACCGACCGATGAGTTCGG 55
ACCGAACTCATCGGTCGG 55
CACCGAACTCATCGGTCG 55
CCACCGAACTCATCGGTC 55
ACCGATGAGTTCGGTGGC 55
CCGATGAGTTCGGTGGCA 55
CGATGAGTTCGGTGGCAA 55
GATGAGTTCGGTGGCAAA 55
ATGAGTTCGGTGGCAAAG 55
GCTTTGCCACCGAACTCA 55
AGCTTTGCCACCGAACTC 55
AAGCTTTGCCACCGAACT 55
CAAGCTTTGCCACCGAAC 55
TCAAGCTTTGCCACCGAA 55
CTCAAGCTTTGCCACCGA 55
CGGTGGCAAAGCTTGAGA 55
GGTGGCAAAGCTTGAGAA 56
GTGGCAAAGCTTGAGAAA 56
ATTTCTCAAGCTTTGCCA 56
CATTTCTCAAGCTTTGCC 56
CCATTTCTCAAGCTTTGC 56
CAAAGCTTGAGAAATGGA 56
AAAGCTTGAGAAATGGAG 56
AAGCTTGAGAAATGGAGA 56
AGCTTGAGAAATGGAGAC 56
AGTCTCCATTTCTCAAGC 56
CTTGAGAAATGGAGACTC 56
AGAGTCTCCATTTCTCAA 56
GAGAGTCTCCATTTCTCA 56
AGAGAGTCTCCATTTCTC 56
AGAAATGGAGACTCTCTG 56
CCAGAGAGTCTCCATTTC 56
AAATGGAGACTCTCTGGG 56
AATGGAGACTCTCTGGGC 56
ATGGAGACTCTCTGGGCA 56
ATGCCCAGAGAGTCTCCA 56
GATGCCCAGAGAGTCTCC 56
CGATGCCCAGAGAGTCTC 56
AGACTCTCTGGGCATCGG 56
GACTCTCTGGGCATCGGC 56
ACTCTCTGGGCATCGGCT 56
CTCTCTGGGCATCGGCTA 56
TCTCTGGGCATCGGCTAA 56
CTCTGGGCATCGGCTAAG 56
CCTTAGCCGATGCCCAGA 56
CCCTTAGCCGATGCCCAG 56
CCCCTTAGCCGATGCCCA 56
CCCCCTTAGCCGATGCCC 56
GCCCCCTTAGCCGATGCC 56
GCATCGGCTAAGGGGGCC 56
CATCGGCTAAGGGGGCCC 56
ATCGGCTAAGGGGGCCCG 56
CCGGGCCCCCTTAGCCGA 56
CCCGGGCCCCCTTAGCCG 56
CCCCGGGCCCCCTTAGCC 56
GCCCCGGGCCCCCTTAGC 56
CTAAGGGGGCCCGGGGCC 56
AGGCCCCGGGCCCCCTTA 56
AAGGCCCCGGGCCCCCTT 56
AGGGGGCCCGGGGCCTTC 56
GGAAGGCCCCGGGCCCCC 56
GGGAAGGCCCCGGGCCCC 56
GGGCCCGGGGCCTTCCCA 56
CTGGGAAGGCCCCGGGCC 56
CCTGGGAAGGCCCCGGGC 56
CCCGGGGCCTTCCCAGGC 56
CCGGGGCCTTCCCAGGCC 56
AGGCCTGGGAAGGCCCCG 56
CAGGCCTGGGAAGGCCCC 56
GCAGGCCTGGGAAGGCCC 56
AGCAGGCCTGGGAAGGCC 56
CAGCAGGCCTGGGAAGGC 56
CCAGCAGGCCTGGGAAGG 56
CTTCCCAGGCCTGCTGGA 56
CTCCAGCAGGCCTGGGAA 56
ACTCCAGCAGGCCTGGGA 56
CCCAGGCCTGCTGGAGTC 56
CCAGGCCTGCTGGAGTCC 56
CAGGCCTGCTGGAGTCCG 56
AGGCCTGCTGGAGTCCGG 56
CCCGGACTCCAGCAGGCC 56
GCCTGCTGGAGTCCGGGA 56
CCTGCTGGAGTCCGGGAA 56
CTGCTGGAGTCCGGGAAG 56
GCTTCCCGGACTCCAGCA 56
GCTGGAGTCCGGGAAGCC 56
CGGCTTCCCGGACTCCAG 56
CCGGCTTCCCGGACTCCA 56
CCCGGCTTCCCGGACTCC 56
CCCCGGCTTCCCGGACTC 56
AGTCCGGGAAGCCGGGGG 56
GCCCCCGGCTTCCCGGAC 56
TCCGGGAAGCCGGGGGCA 56
CCGGGAAGCCGGGGGCAC 56
CGGGAAGCCGGGGGCACC 56
GGGAAGCCGGGGGCACCC 56
GGAAGCCGGGGGCACCCA 56
CTGGGTGCCCCCGGCTTC 56
AAGCCGGGGGCACCCAGA 56
AGCCGGGGGCACCCAGAA 56
CTTCTGGGTGCCCCCGGC 56
CCGGGGGCACCCAGAAGG 56
CGGGGGCACCCAGAAGGA 56
GGGGGCACCCAGAAGGAA 56
CTTCCTTCTGGGTGCCCC 56
CCTTCCTTCTGGGTGCCC 56
GGCACCCAGAAGGAAGGA 56
GCACCCAGAAGGAAGGAC 56
CACCCAGAAGGAAGGACC 56
ACCCAGAAGGAAGGACCC 56
CCCAGAAGGAAGGACCCG 56
ACGGGTCCTTCCTTCTGG 56
CAGAAGGAAGGACCCGTC 56
AGAAGGAAGGACCCGTCG 56
CCGACGGGTCCTTCCTTC 56
AAGGAAGGACCCGTCGGA 56
AGGAAGGACCCGTCGGAC 56
AGTCCGACGGGTCCTTCC 56
GAAGGACCCGTCGGACTC 56
AAGGACCCGTCGGACTCT 56
AGGACCCGTCGGACTCTG 56
GCAGAGTCCGACGGGTCC 56
GACCCGTCGGACTCTGCC 56
ACCCGTCGGACTCTGCCT 56
CAGGCAGAGTCCGACGGG 56
CCAGGCAGAGTCCGACGG 56
CCCAGGCAGAGTCCGACG 56
CCCCAGGCAGAGTCCGAC 56
TCCCCAGGCAGAGTCCGA 56
CGGACTCTGCCTGGGGAC 56
GGACTCTGCCTGGGGACA 56
CTGTCCCCAGGCAGAGTC 56
ACTCTGCCTGGGGACAGC 56
CTCTGCCTGGGGACAGCC 56
AGGCTGTCCCCAGGCAGA 56
CAGGCTGTCCCCAGGCAG 56
GCAGGCTGTCCCCAGGCA 56
AGCAGGCTGTCCCCAGGC 56
CCTGGGGACAGCCTGCTC 56
CTGGGGACAGCCTGCTCC 49
CGGAGCAGGCTGTCCCCA 49
GCGGAGCAGGCTGTCCCC 49
CGCGGAGCAGGCTGTCCC 49
GCGCGGAGCAGGCTGTCC 49
GACAGCCTGCTCCGCGCC 49
ACAGCCTGCTCCGCGCCA 49
CAGCCTGCTCCGCGCCAG 49
AGCCTGCTCCGCGCCAGA 49
GCCTGCTCCGCGCCAGAA 49
CCTGCTCCGCGCCAGAAG 49
CCTTCTGGCGCGGAGCAG 49
CCCTTCTGGCGCGGAGCA 49
ACCCTTCTGGCGCGGAGC 49
CTCCGCGCCAGAAGGGTC 49
GGACCCTTCTGGCGCGGA 49
CCGCGCCAGAAGGGTCCG 49
CGCGCCAGAAGGGTCCGC 49
AGCGGACCCTTCTGGCGC 56
CAGCGGACCCTTCTGGCG 56
GCAGCGGACCCTTCTGGC 56
AGCAGCGGACCCTTCTGG 56
CAGAAGGGTCCGCTGCTC 56
AGAAGGGTCCGCTGCTCA 56
CTGAGCAGCGGACCCTTC 56
AAGGGTCCGCTGCTCAGG 56
AGGGTCCGCTGCTCAGGC 56
GGGTCCGCTGCTCAGGCA 56
CTGCCTGAGCAGCGGACC 56
GCTGCCTGAGCAGCGGAC 56
TCCGCTGCTCAGGCAGCA 56
ATGCTGCCTGAGCAGCGG 56
CGCTGCTCAGGCAGCATC 56
GCTGCTCAGGCAGCATCC 56
CTGCTCAGGCAGCATCCC 56
GGGGATGCTGCCTGAGCA 56
CGGGGATGCTGCCTGAGC 56
ACGGGGATGCTGCCTGAG 56
CACGGGGATGCTGCCTGA 56
CAGGCAGCATCCCCGTGC 56
AGGCAGCATCCCCGTGCC 56
AGGCACGGGGATGCTGCC 56
GAGGCACGGGGATGCTGC 56
AGAGGCACGGGGATGCTG 56
AGCATCCCCGTGCCTCTC 56
GCATCCCCGTGCCTCTCC 56
AGGAGAGGCACGGGGATG 56
ATCCCCGTGCCTCTCCTC 56
GGAGGAGAGGCACGGGGA 56
CCCCGTGCCTCTCCTCCA 56
CCCGTGCCTCTCCTCCAG 56
ACTGGAGGAGAGGCACGG 56
CACTGGAGGAGAGGCACG 56
CCACTGGAGGAGAGGCAC 56
CCCACTGGAGGAGAGGCA 56
ACCCACTGGAGGAGAGGC 56
CCTCTCCTCCAGTGGGTC 56
CTCTCCTCCAGTGGGTCC 56
GGGACCCACTGGAGGAGA 56
AGGGACCCACTGGAGGAG 56
GAGGGACCCACTGGAGGA 56
CCTCCAGTGGGTCCCTCA 56
CTCCAGTGGGTCCCTCAG 56
CCTGAGGGACCCACTGGA 56
ACCTGAGGGACCCACTGG 56
CAGTGGGTCCCTCAGGTA 56
AGTGGGTCCCTCAGGTAG 56
GTGGGTCCCTCAGGTAGA 56
TGGGTCCCTCAGGTAGAA 56
ATTCTACCTGAGGGACCC 56
GATTCTACCTGAGGGACC 56
CGATTCTACCTGAGGGAC 56
CCGATTCTACCTGAGGGA 56
CCCGATTCTACCTGAGGG 56
CCCCGATTCTACCTGAGG 56
CTCAGGTAGAATCGGGGC 56
TCAGGTAGAATCGGGGCA 56
CAGGTAGAATCGGGGCAG 56
AGGTAGAATCGGGGCAGG 56
GCCTGCCCCGATTCTACC 56
GGCCTGCCCCGATTCTAC 56
GGGCCTGCCCCGATTCTA 56
AGAATCGGGGCAGGCCCC 56
GAATCGGGGCAGGCCCCA 56
AATCGGGGCAGGCCCCAC 56
AGTGGGGCCTGCCCCGAT 56
CAGTGGGGCCTGCCCCGA 56
CCAGTGGGGCCTGCCCCG 56
GGGGCAGGCCCCACTGGA 56
GGGCAGGCCCCACTGGAC 56
CGTCCAGTGGGGCCTGCC 56
ACGTCCAGTGGGGCCTGC 56
CACGTCCAGTGGGGCCTG 56
AGGCCCCACTGGACGTGC 56
GGCCCCACTGGACGTGCA 56
CTGCACGTCCAGTGGGGC 56
CCCCACTGGACGTGCAGG 56
CCCACTGGACGTGCAGGG 56
CCACTGGACGTGCAGGGA 56
CACTGGACGTGCAGGGAG 56
ACTGGACGTGCAGGGAGG 56
CTGGACGTGCAGGGAGGA 56
CTCCTCCCTGCACGTCCA 56
CCTCCTCCCTGCACGTCC 56
GACGTGCAGGGAGGAGGC 56
ACGTGCAGGGAGGAGGCT 56
CGTGCAGGGAGGAGGCTC 56
CGAGCCTCCTCCCTGCAC 56
CCGAGCCTCCTCCCTGCA 56
GCAGGGAGGAGGCTCGGA 56
CAGGGAGGAGGCTCGGAG 56
AGGGAGGAGGCTCGGAGG 56
GGGAGGAGGCTCGGAGGA 56
ATCCTCCGAGCCTCCTCC 56
CATCCTCCGAGCCTCCTC 56
AGGAGGCTCGGAGGATGC 56
GGAGGCTCGGAGGATGCA 56
ATGCATCCTCCGAGCCTC 56
AGGCTCGGAGGATGCATC 56
GGATGCATCCTCCGAGCC 56
AGGATGCATCCTCCGAGC 56
AAGGATGCATCCTCCGAG 56
AAAGGATGCATCCTCCGA 56
CAAAGGATGCATCCTCCG 56
GCAAAGGATGCATCCTCC 56
GAGGATGCATCCTTTGCA 56
AGGATGCATCCTTTGCAG 56
CCTGCAAAGGATGCATCC 56
GATGCATCCTTTGCAGGA 56
ATGCATCCTTTGCAGGAC 56
GGTCCTGCAAAGGATGCA 56
GCATCCTTTGCAGGACCC 56
CATCCTTTGCAGGACCCG 56
ATCCTTTGCAGGACCCGG 56
ACCGGGTCCTGCAAAGGA 56
CCTTTGCAGGACCCGGTC 56
AGACCGGGTCCTGCAAAG 56
CAGACCGGGTCCTGCAAA 56
CCAGACCGGGTCCTGCAA 56
ACCAGACCGGGTCCTGCA 56
GCAGGACCCGGTCTGGTA 56
CAGGACCCGGTCTGGTAC 56
AGGACCCGGTCTGGTACA 56
CTGTACCAGACCGGGTCC 56
GACCCGGTCTGGTACAGC 56
ACCCGGTCTGGTACAGCA 56
CCCGGTCTGGTACAGCAG 56
CCGGTCTGGTACAGCAGC 56
CGGTCTGGTACAGCAGCA 56
CTGCTGCTGTACCAGACC 56
GTCTGGTACAGCAGCAGA 56
GTCTGCTGCTGTACCAGA 56
CGTCTGCTGCTGTACCAG 56
CCGTCTGCTGCTGTACCA 56
GGTACAGCAGCAGACGGA 56
CTCCGTCTGCTGCTGTAC 56
GCTCCGTCTGCTGCTGTA 56
ACAGCAGCAGACGGAGCC 56
CAGCAGCAGACGGAGCCA 56
AGCAGCAGACGGAGCCAT 56
GATGGCTCCGTCTGCTGC 56
AGATGGCTCCGTCTGCTG 56
AGCAGACGGAGCCATCTC 56
GCAGACGGAGCCATCTCC 56
CAGACGGAGCCATCTCCC 56
AGACGGAGCCATCTCCCG 56
CCGGGAGATGGCTCCGTC 56
ACGGAGCCATCTCCCGGG 56
CCCCGGGAGATGGCTCCG 56
GCCCCGGGAGATGGCTCC 56
AGCCCCGGGAGATGGCTC 56
AAGCCCCGGGAGATGGCT 56
AAAGCCCCGGGAGATGGC 56
CCATCTCCCGGGGCTTTC 56
AGAAAGCCCCGGGAGATG 56
ATCTCCCGGGGCTTTCTG 56
CCAGAAAGCCCCGGGAGA 56
CTCCCGGGGCTTTCTGGC 56
AGCCAGAAAGCCCCGGGA 56
AAGCCAGAAAGCCCCGGG 56
CCGGGGCTTTCTGGCTTC 56
AGAAGCCAGAAAGCCCCG 56
GAGAAGCCAGAAAGCCCC 56
GGAGAAGCCAGAAAGCCC 56
CGGAGAAGCCAGAAAGCC 56
GCTTTCTGGCTTCTCCGA 56
CTCGGAGAAGCCAGAAAG 56
CCTCGGAGAAGCCAGAAA 56
CCCTCGGAGAAGCCAGAA 56
ACCCTCGGAGAAGCCAGA 56
CACCCTCGGAGAAGCCAG 56
ACACCCTCGGAGAAGCCA 56
AACACCCTCGGAGAAGCC 56
GAACACCCTCGGAGAAGC 56
CTTCTCCGAGGGTGTTCA 56
CTGAACACCCTCGGAGAA 56
CCTGAACACCCTCGGAGA 56
CTCCGAGGGTGTTCAGGA 56
CTCCTGAACACCCTCGGA 56
ACTCCTGAACACCCTCGG 56
CGAGGGTGTTCAGGAGTC 56
AGACTCCTGAACACCCTC 56
AGGGTGTTCAGGAGTCTC 56
GGAGACTCCTGAACACCC 56
GGGAGACTCCTGAACACC 56
GTGTTCAGGAGTCTCCCA 56
TGTTCAGGAGTCTCCCAA 56
CTTGGGAGACTCCTGAAC 56
ACTTGGGAGACTCCTGAA 56
CACTTGGGAGACTCCTGA 56
CAGGAGTCTCCCAAGTGC 56
AGGAGTCTCCCAAGTGCA 19
GGAGTCTCCCAAGTGCAC 19
GAGTCTCCCAAGTGCACA 19
AGTCTCCCAAGTGCACAG 19
CCTGTGCACTTGGGAGAC 19
CCCTGTGCACTTGGGAGA 19
CCCCTGTGCACTTGGGAG 19
GCCCCTGTGCACTTGGGA 19
AGCCCCTGTGCACTTGGG 19
CCAAGTGCACAGGGGCTC 19
CAAGTGCACAGGGGCTCG 19
AAGTGCACAGGGGCTCGT 19
AGTGCACAGGGGCTCGTG 19
GCACGAGCCCCTGTGCAC 19
GGCACGAGCCCCTGTGCA 19
GCACAGGGGCTCGTGCCC 19
CACAGGGGCTCGTGCCCA 19
ACAGGGGCTCGTGCCCAA 19
CAGGGGCTCGTGCCCAAA 56
AGGGGCTCGTGCCCAAAG 56
CCTTTGGGCACGAGCCCC 56
CCCTTTGGGCACGAGCCC 56
ACCCTTTGGGCACGAGCC 56
CACCCTTTGGGCACGAGC 56
CCACCCTTTGGGCACGAG 56
TCCACCCTTTGGGCACGA 56
CGTGCCCAAAGGGTGGAG 56
CCTCCACCCTTTGGGCAC 56
ACCTCCACCCTTTGGGCA 56
GACCTCCACCCTTTGGGC 56
CCCAAAGGGTGGAGGTCG 56
CCAAAGGGTGGAGGTCGG 53
CAAAGGGTGGAGGTCGGC 53
AAAGGGTGGAGGTCGGCA 53
AAGGGTGGAGGTCGGCAC 53
AGGGTGGAGGTCGGCACC 53
CGGTGCCGACCTCCACCC 53
GCGGTGCCGACCTCCACC 53
AGCGGTGCCGACCTCCAC 53
AAGCGGTGCCGACCTCCA 53
GAAGCGGTGCCGACCTCC 53
CGAAGCGGTGCCGACCTC 53
AGGTCGGCACCGCTTCGC 53
AGCGAAGCGGTGCCGACC 53
GAGCGAAGCGGTGCCGAC 53
TCGGCACCGCTTCGCTCA 53
CGGCACCGCTTCGCTCAA 53
ATTGAGCGAAGCGGTGCC 53
AATTGAGCGAAGCGGTGC 56
CACCGCTTCGCTCAATTC 56
ACCGCTTCGCTCAATTCA 56
CCGCTTCGCTCAATTCAG 56
CCTGAATTGAGCGAAGCG 56
GCTTCGCTCAATTCAGGA 56
CTCCTGAATTGAGCGAAG 56
ACTCCTGAATTGAGCGAA 56
CACTCCTGAATTGAGCGA 56
CCACTCCTGAATTGAGCG 56
GCTCAATTCAGGAGTGGA 56
CTCAATTCAGGAGTGGAG 56
TCAATTCAGGAGTGGAGA 56
CAATTCAGGAGTGGAGAA 56
AATTCAGGAGTGGAGAAG 56
ATTCAGGAGTGGAGAAGG 56
TCCTTCTCCACTCCTGAA 56
TCAGGAGTGGAGAAGGAA 55
CAGGAGTGGAGAAGGAAG 55
AGGAGTGGAGAAGGAAGC 55
AGCTTCCTTCTCCACTCC 55
GAGTGGAGAAGGAAGCTA 55
AGTGGAGAAGGAAGCTAG 55
GTGGAGAAGGAAGCTAGA 55
CTCTAGCTTCCTTCTCCA 55
CCTCTAGCTTCCTTCTCC 55
GAGAAGGAAGCTAGAGGA 55
AGAAGGAAGCTAGAGGAC 55
GAAGGAAGCTAGAGGACC 55
AAGGAAGCTAGAGGACCC 55
AGGAAGCTAGAGGACCCT 55
GAGGGTCCTCTAGCTTCC 55
AGAGGGTCCTCTAGCTTC 55
AAGCTAGAGGACCCTCTG 55
AGCTAGAGGACCCTCTGG 55
GCTAGAGGACCCTCTGGA 55
CTAGAGGACCCTCTGGAG 56
CCTCCAGAGGGTCCTCTA 56
ACCTCCAGAGGGTCCTCT 56
CACCTCCAGAGGGTCCTC 56
AGGACCCTCTGGAGGTGG 56
GCCACCTCCAGAGGGTCC 56
GACCCTCTGGAGGTGGCA 56
ACCCTCTGGAGGTGGCAG 56
CCCTCTGGAGGTGGCAGG 56
ACCTGCCACCTCCAGAGG 56
AACCTGCCACCTCCAGAG 55
AAACCTGCCACCTCCAGA 55
CTGGAGGTGGCAGGTTTA 55
TGGAGGTGGCAGGTTTAA 55
ATTAAACCTGCCACCTCC 55
CATTAAACCTGCCACCTC 55
ACATTAAACCTGCCACCT 55
GACATTAAACCTGCCACC 55
GGACATTAAACCTGCCAC 55
AGGACATTAAACCTGCCA 55
CAGGACATTAAACCTGCC 55
GCAGGACATTAAACCTGC 55
AGCAGGACATTAAACCTG 55
AAGCAGGACATTAAACCT 55
AAAGCAGGACATTAAACC 53
AAAAGCAGGACATTAAAC 53
AAAAAGCAGGACATTAAA 53
AAAAAAGCAGGACATTAA 53
TAAAAAAGCAGGACATTA 53
AATGTCCTGCTTTTTTAT 53
AATAAAAAAGCAGGACAT 53
AAATAAAAAAGCAGGACA 53
GTCCTGCTTTTTTATTTA 53
ATAAATAAAAAAGCAGGA 53
AATAAATAAAAAAGCAGG 53
AAATAAATAAAAAAGCAG 53
TAAATAAATAAAAAAGCA 53
ATAAATAAATAAAAAAGC 53
AATAAATAAATAAAAAAG 53
AAATAAATAAATAAAAAA 53
TAAATAAATAAATAAAAA 53
ATAAATAAATAAATAAAA 53
AATAAATAAATAAATAAA 362
AAATAAATAAATAAATAA 364
TAAATAAATAAATAAATA 309
ATAAATAAATAAATAAAT 309
AATAAATAAATAAATAAA 362
AAATAAATAAATAAATAA 364
TAAATAAATAAATAAATA 309
ATAAATAAATAAATAAAT 309
AATAAATAAATAAATAAA 362
AAATAAATAAATAAATAA 364
TAAATAAATAAATAAATA 309
ATAAATAAATAAATAAAT 309
AATAAATAAATAAATAAA 362
AAATAAATAAATAAATAA 364
TAAATAAATAAATAAATA 309
ATAAATAAATAAATAAAT 309
AATAAATAAATAAATAAA 362
AAATAAATAAATAAATAA 364
TAAATAAATAAATAAATA 309
ATAAATAAATAAATAAAT 309
AATAAATAAATAAATAAA 362
AAATAAATAAATAAATAA 364
TAAATAAATAAATAAATA 309
ATAAATAAATAAATAAAT 309
AATAAATAAATAAATAAA 362
AAATAAATAAATAAATAA 364
TAAATAAATAAATAAATA 309
ATAAATAAATAAATAAAT 309
AATAAATAAATAAATAAA 362
AAATAAATAAATAAATAA 364
TAAATAAATAAATAAATA 309
ATAAATAAATAAATAAAT 309
AATAAATAAATAAATAAA 362
AAATAAATAAATAAATAA 364
AAAATAAATAAATAAATA 55
ATTTATTTATTTATTTTG 55
ACAAAATAAATAAATAAA 55
TACAAAATAAATAAATAA 55
TATTTATTTATTTTGTAA 55
ATTACAAAATAAATAAAT 55
GATTACAAAATAAATAAA 55
TGATTACAAAATAAATAA 55
TATTTATTTTGTAATCAA 55
ATTTATTTTGTAATCAAC 55
AGTTGATTACAAAATAAA 55
CAGTTGATTACAAAATAA 55
TATTTTGTAATCAACTGA 55
ATTTTGTAATCAACTGAA 55
TTTCAGTTGATTACAAAA 55
CTTTCAGTTGATTACAAA 55
TCTTTCAGTTGATTACAA 55
TGTAATCAACTGAAAGAA 55
CTTCTTTCAGTTGATTAC 55
CCTTCTTTCAGTTGATTA 55
AATCAACTGAAAGAAGGC 55
ATCAACTGAAAGAAGGCA 55
CTGCCTTCTTTCAGTTGA 55
CAACTGAAAGAAGGCAGA 55
AACTGAAAGAAGGCAGAA 55
ACTGAAAGAAGGCAGAAG 55
CCTTCTGCCTTCTTTCAG 55
TCCTTCTGCCTTCTTTCA 55
CTCCTTCTGCCTTCTTTC 55
AAAGAAGGCAGAAGGAGT 55
AAGAAGGCAGAAGGAGTC 55
AGAAGGCAGAAGGAGTCG 55
GAAGGCAGAAGGAGTCGA 55
AAGGCAGAAGGAGTCGAT 55
AGGCAGAAGGAGTCGATG 55
CCATCGACTCCTTCTGCC 55
CCCATCGACTCCTTCTGC 55
CAGAAGGAGTCGATGGGC 55
AGAAGGAGTCGATGGGCC 55
AGGCCCATCGACTCCTTC 55
AAGGAGTCGATGGGCCTC 55
AGAGGCCCATCGACTCCT 55
AAGAGGCCCATCGACTCC 55
GAGTCGATGGGCCTCTTA 55
AGTCGATGGGCCTCTTAG 55
CCTAAGAGGCCCATCGAC 55
GCCTAAGAGGCCCATCGA 55
CGATGGGCCTCTTAGGCC 55
CGGCCTAAGAGGCCCATC 55
ATGGGCCTCTTAGGCCGG 55
TCCGGCCTAAGAGGCCCA 55
GGGCCTCTTAGGCCGGAA 55
GGCCTCTTAGGCCGGAAA 55
GCCTCTTAGGCCGGAAAC 55
CCTCTTAGGCCGGAAACC 55
AGGTTTCCGGCCTAAGAG 55
AAGGTTTCCGGCCTAAGA 55
CTTAGGCCGGAAACCTTA 55
GTAAGGTTTCCGGCCTAA 55
TAGGCCGGAAACCTTACA 55
AGGCCGGAAACCTTACAA 55
CTTGTAAGGTTTCCGGCC 55
GCCGGAAACCTTACAAGC 55
CCGGAAACCTTACAAGCA 55
ATGCTTGTAAGGTTTCCG 55
GGAAACCTTACAAGCATA 55
CTATGCTTGTAAGGTTTC 55
AAACCTTACAAGCATAGG 55
AACCTTACAAGCATAGGA 55
ACCTTACAAGCATAGGAC 55
CCTTACAAGCATAGGACC 55
CTTACAAGCATAGGACCA 55
TTACAAGCATAGGACCAA 55
CTTGGTCCTATGCTTGTA 55
ACAAGCATAGGACCAAGG 55
CAAGCATAGGACCAAGGC 55
AAGCATAGGACCAAGGCA 55
AGCATAGGACCAAGGCAG 55
GCATAGGACCAAGGCAGA 55
CATAGGACCAAGGCAGAA 55
ATAGGACCAAGGCAGAAA 55
TAGGACCAAGGCAGAAAA 55
AGGACCAAGGCAGAAAAG 55
CCTTTTCTGCCTTGGTCC 55
ACCTTTTCTGCCTTGGTC 55
ACCAAGGCAGAAAAGGTC 55
CCAAGGCAGAAAAGGTCC 55
CAAGGCAGAAAAGGTCCA 55
AAGGCAGAAAAGGTCCAG 55
AGGCAGAAAAGGTCCAGA 55
CTCTGGACCTTTTCTGCC 55
CCTCTGGACCTTTTCTGC 56
CAGAAAAGGTCCAGAGGG 56
ACCCTCTGGACCTTTTCT 56
AACCCTCTGGACCTTTTC 56
AAAAGGTCCAGAGGGTTC 56
AAAGGTCCAGAGGGTTCA 56
AAGGTCCAGAGGGTTCAT 56
AGGTCCAGAGGGTTCATG 56
CCATGAACCCTCTGGACC 56
ACCATGAACCCTCTGGAC 56
GACCATGAACCCTCTGGA 55
CCAGAGGGTTCATGGTCC 55
AGGACCATGAACCCTCTG 55
AGAGGGTTCATGGTCCTC 55
GAGGGTTCATGGTCCTCC 55
AGGGTTCATGGTCCTCCG 55
ACGGAGGACCATGAACCC 55
AACGGAGGACCATGAACC 55
GAACGGAGGACCATGAAC 55
GGAACGGAGGACCATGAA 55
TCATGGTCCTCCGTTCCA 55
CATGGTCCTCCGTTCCAC 55
ATGGTCCTCCGTTCCACC 55
AGGTGGAACGGAGGACCA 55
CAGGTGGAACGGAGGACC 55
GTCCTCCGTTCCACCTGA 55
TCCTCCGTTCCACCTGAA 55
ATTCAGGTGGAACGGAGG 55
CTCCGTTCCACCTGAATC 55
GGATTCAGGTGGAACGGA 55
CCGTTCCACCTGAATCCA 55
CGTTCCACCTGAATCCAG 55
GCTGGATTCAGGTGGAAC 55
AGCTGGATTCAGGTGGAA 55
TAGCTGGATTCAGGTGGA 55
CCACCTGAATCCAGCTAG 55
CACCTGAATCCAGCTAGA 55
ACCTGAATCCAGCTAGAG 55
CCTGAATCCAGCTAGAGA 55
CTCTCTAGCTGGATTCAG 55
GCTCTCTAGCTGGATTCA 55
CGCTCTCTAGCTGGATTC 55
AATCCAGCTAGAGAGCGA 55
ATCCAGCTAGAGAGCGAG 55
GCTCGCTCTCTAGCTGGA 55
CCAGCTAGAGAGCGAGCC 55
CAGCTAGAGAGCGAGCCA 55
AGCTAGAGAGCGAGCCAG 55
CCTGGCTCGCTCTCTAGC 55
CCCTGGCTCGCTCTCTAG 55
CCCCTGGCTCGCTCTCTA 55
AGAGAGCGAGCCAGGGGG 55
GAGAGCGAGCCAGGGGGA 55
AGAGCGAGCCAGGGGGAT 55
GAGCGAGCCAGGGGGATA 55
AGCGAGCCAGGGGGATAG 55
CCTATCCCCCTGGCTCGC 55
ACCTATCCCCCTGGCTCG 55
CACCTATCCCCCTGGCTC 55
ACACCTATCCCCCTGGCT 55
CACACCTATCCCCCTGGC 55
CCAGGGGGATAGGTGTGC 55
CAGGGGGATAGGTGTGCC 55
AGGGGGATAGGTGTGCCC 55
GGGGCACACCTATCCCCC 55
AGGGGCACACCTATCCCC 55
GAGGGGCACACCTATCCC 55
CGAGGGGCACACCTATCC 55
ACGAGGGGCACACCTATC 55
ATAGGTGTGCCCCTCGTC 55
CGACGAGGGGCACACCTA 55
AGGTGTGCCCCTCGTCGC 55
GGCGACGAGGGGCACACC 55
GGGCGACGAGGGGCACAC 55
CGGGCGACGAGGGGCACA 55
ACGGGCGACGAGGGGCAC 55
CACGGGCGACGAGGGGCA 55
GCACGGGCGACGAGGGGC 55
CCCCTCGTCGCCCGTGCG 55
CCCTCGTCGCCCGTGCGC 55
AGCGCACGGGCGACGAGG 55
CAGCGCACGGGCGACGAG 55
TCAGCGCACGGGCGACGA 55
CGTCGCCCGTGCGCTGAG 55
CCTCAGCGCACGGGCGAC 55
GCCTCAGCGCACGGGCGA 55
CGCCCGTGCGCTGAGGCA 55
GCCCGTGCGCTGAGGCAC 55
AGTGCCTCAGCGCACGGG 55
CAGTGCCTCAGCGCACGG 55
ACAGTGCCTCAGCGCACG 55
GACAGTGCCTCAGCGCAC 55
TGACAGTGCCTCAGCGCA 55
GCGCTGAGGCACTGTCAC 55
CGCTGAGGCACTGTCACG 54
GCGTGACAGTGCCTCAGC 54
CTGAGGCACTGTCACGCA 54
TGAGGCACTGTCACGCAA 54
GAGGCACTGTCACGCAAA 54
AGGCACTGTCACGCAAAG 54
GGCACTGTCACGCAAAGA 54
CTCTTTGCGTGACAGTGC 54
CACTGTCACGCAAAGAGA 54
ACTGTCACGCAAAGAGAC 54
CTGTCACGCAAAGAGACA 54
ATGTCTCTTTGCGTGACA 54
AATGTCTCTTTGCGTGAC 54
GAATGTCTCTTTGCGTGA 54
CACGCAAAGAGACATTCA 54
ACGCAAAGAGACATTCAC 54
CGCAAAGAGACATTCACC 54
AGGTGAATGTCTCTTTGC 55
AAGGTGAATGTCTCTTTG 56
AAAGAGACATTCACCTTC 56
AAGAGACATTCACCTTCC 56
AGAGACATTCACCTTCCA 56
GAGACATTCACCTTCCAC 56
AGACATTCACCTTCCACG 55
ACGTGGAAGGTGAATGTC 55
ACATTCACCTTCCACGTC 55
CATTCACCTTCCACGTCA 55
ATTCACCTTCCACGTCAA 55
GTTGACGTGGAAGGTGAA 55
CGTTGACGTGGAAGGTGA 55
CACCTTCCACGTCAACGC 55
ACCTTCCACGTCAACGCA 55
CCTTCCACGTCAACGCAC 55
CTTCCACGTCAACGCACC 55
AGGTGCGTTGACGTGGAA 55
AAGGTGCGTTGACGTGGA 55
AAAGGTGCGTTGACGTGG 55
CACGTCAACGCACCTTTA 55
ACGTCAACGCACCTTTAA 55
CGTCAACGCACCTTTAAG 55
CCTTAAAGGTGCGTTGAC 55
CCCTTAAAGGTGCGTTGA 55
CAACGCACCTTTAAGGGC 55
AACGCACCTTTAAGGGCG 55
ACGCACCTTTAAGGGCGA 55
CGCACCTTTAAGGGCGAG 55
GCACCTTTAAGGGCGAGA 55
CACCTTTAAGGGCGAGAG 55
ACCTTTAAGGGCGAGAGC 55
CCTTTAAGGGCGAGAGCG 55
CCGCTCTCGCCCTTAAAG 55
ACCGCTCTCGCCCTTAAA 55
GACCGCTCTCGCCCTTAA 55
GGACCGCTCTCGCCCTTA 55
AAGGGCGAGAGCGGTCCG 55
AGGGCGAGAGCGGTCCGC 55
GGCGGACCGCTCTCGCCC 55
CGGCGGACCGCTCTCGCC 55
ACGGCGGACCGCTCTCGC 55
CACGGCGGACCGCTCTCG 55
GAGAGCGGTCCGCCGTGC 55
AGAGCGGTCCGCCGTGCC 55
GAGCGGTCCGCCGTGCCC 55
AGCGGTCCGCCGTGCCCA 55
GCGGTCCGCCGTGCCCAA 55
CGGTCCGCCGTGCCCAAG 55
GGTCCGCCGTGCCCAAGA 55
CTCTTGGGCACGGCGGAC 55
CCTCTTGGGCACGGCGGA 55
CCGCCGTGCCCAAGAGGA 55
CGCCGTGCCCAAGAGGAA 55
GCCGTGCCCAAGAGGAAC 55
CCGTGCCCAAGAGGAACG 55
CCGTTCCTCTTGGGCACG 55
CCCGTTCCTCTTGGGCAC 54
TCCCGTTCCTCTTGGGCA 54
ATCCCGTTCCTCTTGGGC 54
CATCCCGTTCCTCTTGGG 54
CCAAGAGGAACGGGATGA 54
CAAGAGGAACGGGATGAC 54
AAGAGGAACGGGATGACA 54
AGAGGAACGGGATGACAT 54
AATGTCATCCCGTTCCTC 54
AGGAACGGGATGACATTC 54
GGAACGGGATGACATTCA 54
GAACGGGATGACATTCAA 54
AACGGGATGACATTCAAC 54
ACGGGATGACATTCAACT 54
CAGTTGAATGTCATCCCG 54
CCAGTTGAATGTCATCCC 54
CCCAGTTGAATGTCATCC 54
GATGACATTCAACTGGGA 54
ATGACATTCAACTGGGAC 55
AGTCCCAGTTGAATGTCA 55
AAGTCCCAGTTGAATGTC 55
ACATTCAACTGGGACTTG 55
CATTCAACTGGGACTTGC 55
ATTCAACTGGGACTTGCC 55
AGGCAAGTCCCAGTTGAA 55
GAGGCAAGTCCCAGTTGA 55
CAACTGGGACTTGCCTCA 55
AACTGGGACTTGCCTCAC 55
ACTGGGACTTGCCTCACC 55
AGGTGAGGCAAGTCCCAG 55
AAGGTGAGGCAAGTCCCA 55
CAAGGTGAGGCAAGTCCC 55
CCAAGGTGAGGCAAGTCC 55
GACTTGCCTCACCTTGGC 55
ACTTGCCTCACCTTGGCT 55
AAGCCAAGGTGAGGCAAG 55
CAAGCCAAGGTGAGGCAA 55
CCAAGCCAAGGTGAGGCA 55
CCCAAGCCAAGGTGAGGC 55
CCCCAAGCCAAGGTGAGG 55
CCCCCAAGCCAAGGTGAG 55
TCACCTTGGCTTGGGGGA 55
CACCTTGGCTTGGGGGAC 55
ACCTTGGCTTGGGGGACC 55
AGGTCCCCCAAGCCAAGG 55
CTTGGCTTGGGGGACCTC 55
CGAGGTCCCCCAAGCCAA 55
TCGAGGTCCCCCAAGCCA 55
CTCGAGGTCCCCCAAGCC 55
GCTTGGGGGACCTCGAGA 55
CTCTCGAGGTCCCCCAAG 55
GCTCTCGAGGTCCCCCAA 55
CGCTCTCGAGGTCCCCCA 42
CCGCTCTCGAGGTCCCCC 42
ACCGCTCTCGAGGTCCCC 42
GACCGCTCTCGAGGTCCC 42
GGACCGCTCTCGAGGTCC 42
GACCTCGAGAGCGGTCCC 42
ACCTCGAGAGCGGTCCCG 42
ACGGGACCGCTCTCGAGG 42
CACGGGACCGCTCTCGAG 42
CCACGGGACCGCTCTCGA 42
CCCACGGGACCGCTCTCG 42
CCCCACGGGACCGCTCTC 42
AGAGCGGTCCCGTGGGGG 42
GAGCGGTCCCGTGGGGGC 42
AGCGGTCCCGTGGGGGCG 42
CCGCCCCCACGGGACCGC 42
ACCGCCCCCACGGGACCG 42
CACCGCCCCCACGGGACC 42
ACACCGCCCCCACGGGAC 55
AACACCGCCCCCACGGGA 55
CCCGTGGGGGCGGTGTTA 55
CCGTGGGGGCGGTGTTAC 55
AGTAACACCGCCCCCACG 55
GAGTAACACCGCCCCCAC 55
CGAGTAACACCGCCCCCA 55
ACGAGTAACACCGCCCCC 55
CACGAGTAACACCGCCCC 55
CCACGAGTAACACCGCCC 55
ACCACGAGTAACACCGCC 55
CACCACGAGTAACACCGC 55
CCACCACGAGTAACACCG 55
ACCACCACGAGTAACACC 55
GTGTTACTCGTGGTGGTA 55
CTACCACCACGAGTAACA 55
GTTACTCGTGGTGGTAGA 55
TTACTCGTGGTGGTAGAA 55
CTTCTACCACCACGAGTA 55
ACTCGTGGTGGTAGAAGT 55
CACTTCTACCACCACGAG 55
CCACTTCTACCACCACGA 55
CGTGGTGGTAGAAGTGGA 55
CTCCACTTCTACCACCAC 55
CCTCCACTTCTACCACCA 55
CCCTCCACTTCTACCACC 55
GCCCTCCACTTCTACCAC 55
CGCCCTCCACTTCTACCA 55
ACGCCCTCCACTTCTACC 55
CACGCCCTCCACTTCTAC 55
ACACGCCCTCCACTTCTA 55
AGAAGTGGAGGGCGTGTC 55
GAAGTGGAGGGCGTGTCC 55
AAGTGGAGGGCGTGTCCG 55
AGTGGAGGGCGTGTCCGG 55
CCCGGACACGCCCTCCAC 55
ACCCGGACACGCCCTCCA 55
GGAGGGCGTGTCCGGGTA 55
GAGGGCGTGTCCGGGTAC 55
AGGGCGTGTCCGGGTACT 55
AAGTACCCGGACACGCCC 55
CAAGTACCCGGACACGCC 55
GCGTGTCCGGGTACTTGA 55
CGTGTCCGGGTACTTGAG 55
ACTCAAGTACCCGGACAC 55
AACTCAAGTACCCGGACA 55
GAACTCAAGTACCCGGAC 55
TCCGGGTACTTGAGTTCA 55
ATGAACTCAAGTACCCGG 55
CATGAACTCAAGTACCCG 55
CCATGAACTCAAGTACCC 55
CCCATGAACTCAAGTACC 55
GCCCATGAACTCAAGTAC 55
TACTTGAGTTCATGGGCA 55
ACTTGAGTTCATGGGCAT 55
CTTGAGTTCATGGGCATC 55
AGATGCCCATGAACTCAA 55
GAGATGCCCATGAACTCA 55
AGAGATGCCCATGAACTC 55
AGTTCATGGGCATCTCTC 55
GGAGAGATGCCCATGAAC 55
GGGAGAGATGCCCATGAA 55
CGGGAGAGATGCCCATGA 55
CATGGGCATCTCTCCCGC 55
ATGGGCATCTCTCCCGCC 55
CGGCGGGAGAGATGCCCA 55
GCGGCGGGAGAGATGCCC 55
GGCATCTCTCCCGCCGCC 55
AGGCGGCGGGAGAGATGC 55
CATCTCTCCCGCCGCCTC 55
AGAGGCGGCGGGAGAGAT 55
GAGAGGCGGCGGGAGAGA 55
CTCTCCCGCCGCCTCTCA 55
CTGAGAGGCGGCGGGAGA 55
CTCCCGCCGCCTCTCAGC 55
GGCTGAGAGGCGGCGGGA 55
AGGCTGAGAGGCGGCGGG 55
CCGCCGCCTCTCAGCCTA 55
ATAGGCTGAGAGGCGGCG 55
GATAGGCTGAGAGGCGGC 55
AGATAGGCTGAGAGGCGG 55
CAGATAGGCTGAGAGGCG 55
GCAGATAGGCTGAGAGGC 55
CCTCTCAGCCTATCTGCA 55
CTCTCAGCCTATCTGCAC 55
GGTGCAGATAGGCTGAGA 55
CTCAGCCTATCTGCACCA 55
ATGGTGCAGATAGGCTGA 55
CAGCCTATCTGCACCATG 55
ACATGGTGCAGATAGGCT 55
GACATGGTGCAGATAGGC 55
AGACATGGTGCAGATAGG 55
CTATCTGCACCATGTCTC 55
TATCTGCACCATGTCTCA 55
ATCTGCACCATGTCTCAC 55
TCTGCACCATGTCTCACA 55
CTGCACCATGTCTCACAC 55
CGTGTGAGACATGGTGCA 55
ACGTGTGAGACATGGTGC 55
AACGTGTGAGACATGGTG 55
ACCATGTCTCACACGTTC 55
CCATGTCTCACACGTTCA 55
CATGTCTCACACGTTCAG 55
ACTGAACGTGTGAGACAT 55
AACTGAACGTGTGAGACA 55
CAACTGAACGTGTGAGAC 55
GCAACTGAACGTGTGAGA 55
CTCACACGTTCAGTTGCA 55
CTGCAACTGAACGTGTGA 55
CACACGTTCAGTTGCAGC 55
ACACGTTCAGTTGCAGCT 55
CACGTTCAGTTGCAGCTC 55
ACGTTCAGTTGCAGCTCT 55
AAGAGCTGCAACTGAACG 55
GTTCAGTTGCAGCTCTTA 55
GTAAGAGCTGCAACTGAA 55
GGTAAGAGCTGCAACTGA 55
CAGTTGCAGCTCTTACCG 55
ACGGTAAGAGCTGCAACT 55
AACGGTAAGAGCTGCAAC 55
AAACGGTAAGAGCTGCAA 55
AAAACGGTAAGAGCTGCA 55
CAAAACGGTAAGAGCTGC 55
CAGCTCTTACCGTTTTGA 55
AGCTCTTACCGTTTTGAA 55
CTTCAAAACGGTAAGAGC 55
CCTTCAAAACGGTAAGAG 55
GCCTTCAAAACGGTAAGA 55
CGCCTTCAAAACGGTAAG 55
GCGCCTTCAAAACGGTAA 55
TACCGTTTTGAAGGCGCA 55
ACCGTTTTGAAGGCGCAC 55
CCGTTTTGAAGGCGCACG 55
ACGTGCGCCTTCAAAACG 55
CACGTGCGCCTTCAAAAC 55
CCACGTGCGCCTTCAAAA 55
CCCACGTGCGCCTTCAAA 55
GCCCACGTGCGCCTTCAA 55
TGAAGGCGCACGTGGGCA 55
GAAGGCGCACGTGGGCAA 55
AAGGCGCACGTGGGCAAG 55
AGGCGCACGTGGGCAAGA 55
GGCGCACGTGGGCAAGAA 55
CTTCTTGCCCACGTGCGC 55
ACTTCTTGCCCACGTGCG 55
GACTTCTTGCCCACGTGC 55
CACGTGGGCAAGAAGTCC 55
ACGTGGGCAAGAAGTCCT 55
CAGGACTTCTTGCCCACG 55
CCAGGACTTCTTGCCCAC 55
CCCAGGACTTCTTGCCCA 55
GCCCAGGACTTCTTGCCC 55
GGCAAGAAGTCCTGGGCA 55
CTGCCCAGGACTTCTTGC 55
CAAGAAGTCCTGGGCAGC 55
AAGAAGTCCTGGGCAGCA 55
AGAAGTCCTGGGCAGCAC 49
GAAGTCCTGGGCAGCACA 49
AAGTCCTGGGCAGCACAA 49
AGTCCTGGGCAGCACAAG 49
GTCCTGGGCAGCACAAGA 49
TCCTGGGCAGCACAAGAA 49
CCTGGGCAGCACAAGAAA 49
CTGGGCAGCACAAGAAAG 49
ACTTTCTTGTGCTGCCCA 49
GACTTTCTTGTGCTGCCC 49
GGCAGCACAAGAAAGTCA 49
GCAGCACAAGAAAGTCAA 49
ATTGACTTTCTTGTGCTG 49
AGCACAAGAAAGTCAATC 49
GCACAAGAAAGTCAATCA 49
CACAAGAAAGTCAATCAC 49
ACAAGAAAGTCAATCACG 49
ACGTGATTGACTTTCTTG 49
AACGTGATTGACTTTCTT 55
AGAAAGTCAATCACGTTG 55
GAAAGTCAATCACGTTGA 55
AAAGTCAATCACGTTGAG 55
AAGTCAATCACGTTGAGA 55
AGTCAATCACGTTGAGAC 55
GTCAATCACGTTGAGACA 55
CTGTCTCAACGTGATTGA 55
CAATCACGTTGAGACAGA 55
AATCACGTTGAGACAGAG 55
ATCACGTTGAGACAGAGA 55
CTCTCTGTCTCAACGTGA 55
CACGTTGAGACAGAGAGA 55
ACGTTGAGACAGAGAGAG 55
CGTTGAGACAGAGAGAGC 55
GTTGAGACAGAGAGAGCA 55
CTGCTCTCTCTGTCTCAA 55
CCTGCTCTCTCTGTCTCA 55
GAGACAGAGAGAGCAGGA 55
AGACAGAGAGAGCAGGAG 55
GACAGAGAGAGCAGGAGA 55
ACAGAGAGAGCAGGAGAG 55
CAGAGAGAGCAGGAGAGG 55
AGAGAGAGCAGGAGAGGA 55
GAGAGAGCAGGAGAGGAA 55
AGAGAGCAGGAGAGGAAG 55
ACTTCCTCTCCTGCTCTC 55
AGAGCAGGAGAGGAAGTG 55
CCACTTCCTCTCCTGCTC 55
AGCAGGAGAGGAAGTGGG 55
GCAGGAGAGGAAGTGGGC 55
CAGGAGAGGAAGTGGGCC 55
AGGAGAGGAAGTGGGCCC 55
GGAGAGGAAGTGGGCCCC 55
GAGAGGAAGTGGGCCCCA 55
AGAGGAAGTGGGCCCCAG 55
ACTGGGGCCCACTTCCTC 49
AGGAAGTGGGCCCCAGTA 49
CTACTGGGGCCCACTTCC 49
GAAGTGGGCCCCAGTAGA 49
AAGTGGGCCCCAGTAGAA 49
AGTGGGCCCCAGTAGAAG 49
ACTTCTACTGGGGCCCAC 49
CACTTCTACTGGGGCCCA 49
CCACTTCTACTGGGGCCC 49
CCCACTTCTACTGGGGCC 49
GCCCACTTCTACTGGGGC 49
CCCCAGTAGAAGTGGGCG 49
CCCAGTAGAAGTGGGCGA 49
CCAGTAGAAGTGGGCGAG 49
CAGTAGAAGTGGGCGAGA 49
AGTAGAAGTGGGCGAGAG 50
GTAGAAGTGGGCGAGAGA 50
CTCTCTCGCCCACTTCTA 50
AGAAGTGGGCGAGAGAGC 55
CGCTCTCTCGCCCACTTC 55
AAGTGGGCGAGAGAGCGT 55
AACGCTCTCTCGCCCACT 55
CAACGCTCTCTCGCCCAC 55
CCAACGCTCTCTCGCCCA 55
CCCAACGCTCTCTCGCCC 55
ACCCAACGCTCTCTCGCC 55
CACCCAACGCTCTCTCGC 55
CCACCCAACGCTCTCTCG 55
CCCACCCAACGCTCTCTC 55
AGAGAGCGTTGGGTGGGA 55
GAGAGCGTTGGGTGGGAA 55
AGAGCGTTGGGTGGGAAC 55
CGTTCCCACCCAACGCTC 54
ACGTTCCCACCCAACGCT 54
CACGTTCCCACCCAACGC 54
CCACGTTCCCACCCAACG 54
GCCACGTTCCCACCCAAC 54
TGCCACGTTCCCACCCAA 54
GTGCCACGTTCCCACCCA 54
CGTGCCACGTTCCCACCC 54
GGTGGGAACGTGGCACGA 54
CTCGTGCCACGTTCCCAC 54
TCTCGTGCCACGTTCCCA 54
CTCTCGTGCCACGTTCCC 54
GGAACGTGGCACGAGAGA 54
CTCTCTCGTGCCACGTTC 54
AACGTGGCACGAGAGAGA 54
ACGTGGCACGAGAGAGAG 54
CGTGGCACGAGAGAGAGA 54
GTGGCACGAGAGAGAGAA 54
TGGCACGAGAGAGAGAAA 55
ATTTCTCTCTCTCGTGCC 55
AATTTCTCTCTCTCGTGC 55
CACGAGAGAGAGAAATTA 55
ACGAGAGAGAGAAATTAT 55
CATAATTTCTCTCTCTCG 55
GAGAGAGAGAAATTATGA 55
AGAGAGAGAAATTATGAG 55
GAGAGAGAAATTATGAGA 55
AGAGAGAAATTATGAGAT 55
GAGAGAAATTATGAGATA 4
AGAGAAATTATGAGATAG 4
GAGAAATTATGAGATAGA 4
AGAAATTATGAGATAGAG 4
GAAATTATGAGATAGAGA 4
AAATTATGAGATAGAGAG 4
AATTATGAGATAGAGAGA 4
ATTATGAGATAGAGAGAG 4
TCTCTCTCTATCTCATAA 4
CTCTCTCTCTATCTCATA 4
ATGAGATAGAGAGAGAGA 4
CTCTCTCTCTCTATCTCA 4
GAGATAGAGAGAGAGAGA 4
AGATAGAGAGAGAGAGAG 4
GATAGAGAGAGAGAGAGA 4
ATAGAGAGAGAGAGAGAG 4
TAGAGAGAGAGAGAGAGA 4
AGAGAGAGAGAGAGAGAG 289
GAGAGAGAGAGAGAGAGA 317
AGAGAGAGAGAGAGAGAG 289
GAGAGAGAGAGAGAGAGA 317
AGAGAGAGAGAGAGAGAG 289
GAGAGAGAGAGAGAGAGA 317
AGAGAGAGAGAGAGAGAG 289
GAGAGAGAGAGAGAGAGA 317
AGAGAGAGAGAGAGAGAG 289
GAGAGAGAGAGAGAGAGA 317
AGAGAGAGAGAGAGAGAG 289
GAGAGAGAGAGAGAGAGA 317
AGAGAGAGAGAGAGAGAA 56
GAGAGAGAGAGAGAGAAA 56
AGAGAGAGAGAGAGAAAG 56
GAGAGAGAGAGAGAAAGA 56
AGAGAGAGAGAGAAAGAG 56
GAGAGAGAGAGAAAGAGA 56
AGAGAGAGAGAAAGAGAA 106
GAGAGAGAGAAAGAGAAA 106
AGAGAGAGAAAGAGAAAG 106
GAGAGAGAAAGAGAAAGA 106
AGAGAGAAAGAGAAAGAG 107
GAGAGAAAGAGAAAGAGA 107
AGAGAAAGAGAAAGAGAG 55
GAGAAAGAGAAAGAGAGA 55
AGAAAGAGAAAGAGAGAG 51
GAAAGAGAAAGAGAGAGA 51
AAAGAGAAAGAGAGAGAG 51
AAGAGAAAGAGAGAGAGA 51
AGAGAAAGAGAGAGAGAA 51
GAGAAAGAGAGAGAGAAA 51
AGAAAGAGAGAGAGAAAG 51
GAAAGAGAGAGAGAAAGA 51
AAAGAGAGAGAGAAAGAG 51
AAGAGAGAGAGAAAGAGA 51
AGAGAGAGAGAAAGAGAA 106
GAGAGAGAGAAAGAGAAA 106
AGAGAGAGAAAGAGAAAG 106
GAGAGAGAAAGAGAAAGA 106
AGAGAGAAAGAGAAAGAG 107
GAGAGAAAGAGAAAGAGA 107
AGAGAAAGAGAAAGAGAC 52
GAGAAAGAGAAAGAGACA 52
AGAAAGAGAAAGAGACAG 52
GAAAGAGAAAGAGACAGA 52
AAAGAGAAAGAGACAGAG 52
AAGAGAAAGAGACAGAGA 52
AGAGAAAGAGACAGAGAA 55
GAGAAAGAGACAGAGAAA 55
AGAAAGAGACAGAGAAAA 55
CTTTTCTCTGTCTCTTTC 55
AAAGAGACAGAGAAAAGA 55
AAGAGACAGAGAAAAGAA 55
AGAGACAGAGAAAAGAAA 55
GAGACAGAGAAAAGAAAC 55
AGACAGAGAAAAGAAACT 55
GACAGAGAAAAGAAACTA 55
ACAGAGAAAAGAAACTAT 55
CAGAGAAAAGAAACTATG 55
ACATAGTTTCTTTTCTCT 55
AACATAGTTTCTTTTCTC 55
AGAAAAGAAACTATGTTG 55
ACAACATAGTTTCTTTTC 55
AAAAGAAACTATGTTGTT 55
AAACAACATAGTTTCTTT 55
AAGAAACTATGTTGTTTA 55
AGAAACTATGTTGTTTAA 55
GAAACTATGTTGTTTAAA 55
AAACTATGTTGTTTAAAA 55
AACTATGTTGTTTAAAAT 55
ACTATGTTGTTTAAAATG 55
CTATGTTGTTTAAAATGC 55
GGCATTTTAAACAACATA 55
ATGTTGTTTAAAATGCCA 55
CTGGCATTTTAAACAACA 55
GCTGGCATTTTAAACAAC 55
CGCTGGCATTTTAAACAA 55
CCGCTGGCATTTTAAACA 55
GTTTAAAATGCCAGCGGA 55
TTCCGCTGGCATTTTAAA 55
TTAAAATGCCAGCGGAAA 55
CTTTCCGCTGGCATTTTA 55
AAAATGCCAGCGGAAAGT 55
AAATGCCAGCGGAAAGTC 55
AATGCCAGCGGAAAGTCC 55
ATGCCAGCGGAAAGTCCA 55
ATGGACTTTCCGCTGGCA 55
CATGGACTTTCCGCTGGC 55
CCAGCGGAAAGTCCATGG 55
CAGCGGAAAGTCCATGGG 55
AGCGGAAAGTCCATGGGG 55
CCCCCATGGACTTTCCGC 55
ACCCCCATGGACTTTCCG 55
CACCCCCATGGACTTTCC 55
GAAAGTCCATGGGGGTGA 55
AAAGTCCATGGGGGTGAA 55
AAGTCCATGGGGGTGAAA 55
AGTCCATGGGGGTGAAAG 55
GTCCATGGGGGTGAAAGA 55
CTCTTTCACCCCCATGGA 55
ACTCTTTCACCCCCATGG 55
CATGGGGGTGAAAGAGTC 55
ATGGGGGTGAAAGAGTCC 55
CGGACTCTTTCACCCCCA 55
CCGGACTCTTTCACCCCC 55
GCCGGACTCTTTCACCCC 55
GGGTGAAAGAGTCCGGCA 55
GGTGAAAGAGTCCGGCAA 55
ATTGCCGGACTCTTTCAC 55
CATTGCCGGACTCTTTCA 55
CCATTGCCGGACTCTTTC 55
AAAGAGTCCGGCAATGGC 55
AAGAGTCCGGCAATGGCC 55
AGAGTCCGGCAATGGCCA 55
CTGGCCATTGCCGGACTC 55
AGTCCGGCAATGGCCAGG 55
CCCTGGCCATTGCCGGAC 55
TCCCTGGCCATTGCCGGA 55
CCGGCAATGGCCAGGGAG 55
ACTCCCTGGCCATTGCCG 55
AACTCCCTGGCCATTGCC 55
GCAATGGCCAGGGAGTTA 55
CAATGGCCAGGGAGTTAG 55
AATGGCCAGGGAGTTAGC 55
ATGGCCAGGGAGTTAGCA 55
CTGCTAACTCCCTGGCCA 55
GCTGCTAACTCCCTGGCC 55
AGCTGCTAACTCCCTGGC 55
AAGCTGCTAACTCCCTGG 55
CAAGCTGCTAACTCCCTG 55
AGGGAGTTAGCAGCTTGG 55
GCCAAGCTGCTAACTCCC 55
CGCCAAGCTGCTAACTCC 55
ACGCCAAGCTGCTAACTC 55
AGTTAGCAGCTTGGCGTA 55
CTACGCCAAGCTGCTAAC 55
ACTACGCCAAGCTGCTAA 55
CACTACGCCAAGCTGCTA 55
ACACTACGCCAAGCTGCT 55
GACACTACGCCAAGCTGC 55
AGACACTACGCCAAGCTG 55
AAGACACTACGCCAAGCT 55
GAAGACACTACGCCAAGC 55
CTTGGCGTAGTGTCTTCC 55
GGGAAGACACTACGCCAA 55
TGGCGTAGTGTCTTCCCA 56
GGCGTAGTGTCTTCCCAC 56
AGTGGGAAGACACTACGC 56
CAGTGGGAAGACACTACG 56
ACAGTGGGAAGACACTAC 56
AACAGTGGGAAGACACTA 56
AAACAGTGGGAAGACACT 56
AAAACAGTGGGAAGACAC 56
CAAAACAGTGGGAAGACA 56
ACAAAACAGTGGGAAGAC 56
GACAAAACAGTGGGAAGA 56
AGACAAAACAGTGGGAAG 56
CAGACAAAACAGTGGGAA 56
ACAGACAAAACAGTGGGA 56
CCCACTGTTTTGTCTGTC 56
AGACAGACAAAACAGTGG 56
AAGACAGACAAAACAGTG 56
ACTGTTTTGTCTGTCTTG 56
CTGTTTTGTCTGTCTTGA 56
CTCAAGACAGACAAAACA 56
GTTTTGTCTGTCTTGAGA 56
TTCTCAAGACAGACAAAA 56
ATTCTCAAGACAGACAAA 56
TATTCTCAAGACAGACAA 56
CTATTCTCAAGACAGACA 56
GCTATTCTCAAGACAGAC 56
TCTGTCTTGAGAATAGCA 56
ATGCTATTCTCAAGACAG 56
AATGCTATTCTCAAGACA 56
GAATGCTATTCTCAAGAC 56
TCTTGAGAATAGCATTCA 56
CTTGAGAATAGCATTCAA 56
GTTGAATGCTATTCTCAA 56
CGTTGAATGCTATTCTCA 56
GAGAATAGCATTCAACGC 56
AGAATAGCATTCAACGCG 56
GAATAGCATTCAACGCGA 56
AATAGCATTCAACGCGAC 56
AGTCGCGTTGAATGCTAT 56
CAGTCGCGTTGAATGCTA 56
ACAGTCGCGTTGAATGCT 56
CACAGTCGCGTTGAATGC 56
ACACAGTCGCGTTGAATG 56
AACACAGTCGCGTTGAAT 56
GAACACAGTCGCGTTGAA 56
GGAACACAGTCGCGTTGA 56
CAACGCGACTGTGTTCCC 56
AACGCGACTGTGTTCCCG 56
ACGCGACTGTGTTCCCGC 56
CGCGACTGTGTTCCCGCA 56
CTGCGGGAACACAGTCGC 56
CGACTGTGTTCCCGCAGC 56
GACTGTGTTCCCGCAGCA 56
ACTGTGTTCCCGCAGCAG 56
CTGTGTTCCCGCAGCAGA 56
GTCTGCTGCGGGAACACA 56
CGTCTGCTGCGGGAACAC 56
ACGTCTGCTGCGGGAACA 56
AACGTCTGCTGCGGGAAC 56
TAACGTCTGCTGCGGGAA 56
CTAACGTCTGCTGCGGGA 56
CCCGCAGCAGACGTTAGG 56
CCGCAGCAGACGTTAGGC 56
CGCAGCAGACGTTAGGCC 56
CGGCCTAACGTCTGCTGC 56
CAGCAGACGTTAGGCCGC 56
AGCAGACGTTAGGCCGCT 56
CAGCGGCCTAACGTCTGC 56
CAGACGTTAGGCCGCTGC 56
AGACGTTAGGCCGCTGCC 56
GACGTTAGGCCGCTGCCC 56
ACGTTAGGCCGCTGCCCA 56
CGTTAGGCCGCTGCCCAC 56
CGTGGGCAGCGGCCTAAC 56
GCGTGGGCAGCGGCCTAA 56
GGCGTGGGCAGCGGCCTA 56
AGGCCGCTGCCCACGCCT 56
AAGGCGTGGGCAGCGGCC 56
CAAGGCGTGGGCAGCGGC 56
CCGCTGCCCACGCCTTGA 56
CGCTGCCCACGCCTTGAG 56
ACTCAAGGCGTGGGCAGC 56
CACTCAAGGCGTGGGCAG 56
GCACTCAAGGCGTGGGCA 56
GCCCACGCCTTGAGTGCC 56
CCCACGCCTTGAGTGCCG 56
CCACGCCTTGAGTGCCGG 56
CACGCCTTGAGTGCCGGA 56
ACGCCTTGAGTGCCGGAC 56
CGCCTTGAGTGCCGGACG 56
GCCTTGAGTGCCGGACGA 56
CCTTGAGTGCCGGACGAG 56
CCTCGTCCGGCACTCAAG 56
ACCTCGTCCGGCACTCAA 56
GACCTCGTCCGGCACTCA 56
GAGTGCCGGACGAGGTCA 56
AGTGCCGGACGAGGTCAA 56
GTGCCGGACGAGGTCAAC 56
TGCCGGACGAGGTCAACA 56
ATGTTGACCTCGTCCGGC 56
CCGGACGAGGTCAACATA 56
CGGACGAGGTCAACATAG 56
CCTATGTTGACCTCGTCC 56
GACGAGGTCAACATAGGC 56
ACGAGGTCAACATAGGCT 56
AAGCCTATGTTGACCTCG 56
AAAGCCTATGTTGACCTC 56
AGGTCAACATAGGCTTTC 56
GGAAAGCCTATGTTGACC 56
CGGAAAGCCTATGTTGAC 56
ACGGAAAGCCTATGTTGA 56
CAACATAGGCTTTCCGTC 56
AACATAGGCTTTCCGTCA 56
ACATAGGCTTTCCGTCAC 56
CATAGGCTTTCCGTCACA 56
ATAGGCTTTCCGTCACAG 56
TAGGCTTTCCGTCACAGA 56
AGGCTTTCCGTCACAGAA 56
ATTCTGTGACGGAAAGCC 56
GCTTTCCGTCACAGAATA 56
ATATTCTGTGACGGAAAG 56
CATATTCTGTGACGGAAA 56
ACATATTCTGTGACGGAA 56
AACATATTCTGTGACGGA 56
AAACATATTCTGTGACGG 56
CAAACATATTCTGTGACG 56
CCAAACATATTCTGTGAC 56
CCCAAACATATTCTGTGA 56
CACAGAATATGTTTGGGC 56
ACAGAATATGTTTGGGCA 56
CAGAATATGTTTGGGCAG 56
AGAATATGTTTGGGCAGG 56
GAATATGTTTGGGCAGGA 56
AATATGTTTGGGCAGGAA 56
ATATGTTTGGGCAGGAAG 56
TATGTTTGGGCAGGAAGA 56
ATCTTCCTGCCCAAACAT 56
GATCTTCCTGCCCAAACA 56
CGATCTTCCTGCCCAAAC 56
CCGATCTTCCTGCCCAAA 56
TCCGATCTTCCTGCCCAA 56
TGGGCAGGAAGATCGGAA 56
GGGCAGGAAGATCGGAAC 56
GGCAGGAAGATCGGAACA 56
GCAGGAAGATCGGAACAC 56
AGTGTTCCGATCTTCCTG 56
AAGTGTTCCGATCTTCCT 56
CAAGTGTTCCGATCTTCC 56
CCAAGTGTTCCGATCTTC 56
AAGATCGGAACACTTGGG 56
AGATCGGAACACTTGGGG 56
GATCGGAACACTTGGGGC 56
AGCCCCAAGTGTTCCGAT 56
CAGCCCCAAGTGTTCCGA 56
CCAGCCCCAAGTGTTCCG 56
CCCAGCCCCAAGTGTTCC 56
GAACACTTGGGGCTGGGC 56
AACACTTGGGGCTGGGCC 56
ACACTTGGGGCTGGGCCA 56
ATGGCCCAGCCCCAAGTG 56
ACTTGGGGCTGGGCCATC 56
AGATGGCCCAGCCCCAAG 56
TAGATGGCCCAGCCCCAA 56
GTAGATGGCCCAGCCCCA 56
GGGGCTGGGCCATCTACC 56
CGGTAGATGGCCCAGCCC 56
GCGGTAGATGGCCCAGCC 56
AGCGGTAGATGGCCCAGC 56
CTGGGCCATCTACCGCTC 56
GGAGCGGTAGATGGCCCA 56
GGGAGCGGTAGATGGCCC 56
GGCCATCTACCGCTCCCC 56
GCCATCTACCGCTCCCCC 56
CCATCTACCGCTCCCCCA 56
CATCTACCGCTCCCCCAC 56
ATCTACCGCTCCCCCACG 56
CCGTGGGGGAGCGGTAGA 56
CTACCGCTCCCCCACGGC 56
TACCGCTCCCCCACGGCA 56
ACCGCTCCCCCACGGCAC 56
CCGCTCCCCCACGGCACA 56
CGCTCCCCCACGGCACAC 56
GCTCCCCCACGGCACACA 56
CTCCCCCACGGCACACAC 56
CGTGTGTGCCGTGGGGGA 56
CCCCCACGGCACACACGA 56
CCCCACGGCACACACGAG 56
ACTCGTGTGTGCCGTGGG 56
CCACGGCACACACGAGTC 56
CACGGCACACACGAGTCG 56
ACGACTCGTGTGTGCCGT 56
CGGCACACACGAGTCGTC 56
GGCACACACGAGTCGTCA 56
CTGACGACTCGTGTGTGC 56
CACACACGAGTCGTCAGG 56
ACACACGAGTCGTCAGGG 56
CACACGAGTCGTCAGGGA 56
ACACGAGTCGTCAGGGAA 56
CACGAGTCGTCAGGGAAA 56
ACGAGTCGTCAGGGAAAT 56
CATTTCCCTGACGACTCG 56
GAGTCGTCAGGGAAATGC 56
AGTCGTCAGGGAAATGCC 56
GGGCATTTCCCTGACGAC 56
CGGGCATTTCCCTGACGA 56
CGTCAGGGAAATGCCCGC 56
GGCGGGCATTTCCCTGAC 56
AGGCGGGCATTTCCCTGA 56
CAGGGAAATGCCCGCCTC 56
AGAGGCGGGCATTTCCCT 56
CAGAGGCGGGCATTTCCC 56
ACAGAGGCGGGCATTTCC 56
CACAGAGGCGGGCATTTC 56
AAATGCCCGCCTCTGTGT 56
AATGCCCGCCTCTGTGTG 56
ACACACAGAGGCGGGCAT 56
CACACACAGAGGCGGGCA 56
ACACACACAGAGGCGGGC 56
AACACACACAGAGGCGGG 56
CAACACACACAGAGGCGG 56
ACAACACACACAGAGGCG 56
GCCTCTGTGTGTGTTGTA 56
CCTCTGTGTGTGTTGTAC 56
CGTACAACACACACAGAG 56
ACGTACAACACACACAGA 56
CACGTACAACACACACAG 56
GCACGTACAACACACACA 56
GTGTGTGTTGTACGTGCA 56
CTGCACGTACAACACACA 56
GCTGCACGTACAACACAC 56
GGCTGCACGTACAACACA 56
AGGCTGCACGTACAACAC 56
AAGGCTGCACGTACAACA 56
GAAGGCTGCACGTACAAC 56
AGAAGGCTGCACGTACAA 56
CAGAAGGCTGCACGTACA 56
CCAGAAGGCTGCACGTAC 56
CCCAGAAGGCTGCACGTA 56
ACGTGCAGCCTTCTGGGC 56
CGTGCAGCCTTCTGGGCA 56
CTGCCCAGAAGGCTGCAC 56
TCTGCCCAGAAGGCTGCA 56
CTCTGCCCAGAAGGCTGC 56
CAGCCTTCTGGGCAGAGC 56
AGCCTTCTGGGCAGAGCC 56
CGGCTCTGCCCAGAAGGC 56
ACGGCTCTGCCCAGAAGG 56
CACGGCTCTGCCCAGAAG 56
CCACGGCTCTGCCCAGAA 56
TCCACGGCTCTGCCCAGA 56
CTCCACGGCTCTGCCCAG 56
TCTCCACGGCTCTGCCCA 56
CTCTCCACGGCTCTGCCC 56
ACTCTCCACGGCTCTGCC 56
AACTCTCCACGGCTCTGC 56
CAACTCTCCACGGCTCTG 56
AGAGCCGTGGAGAGTTGG 56
GAGCCGTGGAGAGTTGGA 56
AGCCGTGGAGAGTTGGAC 56
CGTCCAACTCTCCACGGC 56
ACGTCCAACTCTCCACGG 56
CGTGGAGAGTTGGACGTA 56
CTACGTCCAACTCTCCAC 56
CCTACGTCCAACTCTCCA 56
GCCTACGTCCAACTCTCC 56
GAGAGTTGGACGTAGGCC 56
AGAGTTGGACGTAGGCCA 56
CTGGCCTACGTCCAACTC 56
AGTTGGACGTAGGCCAGG 56
ACCTGGCCTACGTCCAAC 56
CACCTGGCCTACGTCCAA 56
ACACCTGGCCTACGTCCA 56
CACACCTGGCCTACGTCC 56
GACGTAGGCCAGGTGTGA 56
ACGTAGGCCAGGTGTGAG 56
CCTCACACCTGGCCTACG 56
GTAGGCCAGGTGTGAGGA 56
CTCCTCACACCTGGCCTA 56
AGGCCAGGTGTGAGGAGG 56
GGCCAGGTGTGAGGAGGA 56
CTCCTCCTCACACCTGGC 56
CCAGGTGTGAGGAGGAGA 56
CAGGTGTGAGGAGGAGAG 56
AGGTGTGAGGAGGAGAGG 56
ACCTCTCCTCCTCACACC 56
CACCTCTCCTCCTCACAC 56
ACACCTCTCCTCCTCACA 56
CACACCTCTCCTCCTCAC 56
ACACACCTCTCCTCCTCA 56
AACACACCTCTCCTCCTC 56
AAACACACCTCTCCTCCT 56
CAAACACACCTCTCCTCC 56
CCAAACACACCTCTCCTC 56
AGGAGAGGTGTGTTTGGG 56
CCCCAAACACACCTCTCC 56
ACCCCAAACACACCTCTC 56
AGAGGTGTGTTTGGGGTG 56
CCACCCCAAACACACCTC 56
AGGTGTGTTTGGGGTGGC 56
GGCCACCCCAAACACACC 56
GTGTGTTTGGGGTGGCCA 56
GTGGCCACCCCAAACACA 55
AGTGGCCACCCCAAACAC 55
CAGTGGCCACCCCAAACA 55
CCAGTGGCCACCCCAAAC 55
GCCAGTGGCCACCCCAAA 55
AGCCAGTGGCCACCCCAA 55
GAGCCAGTGGCCACCCCA 55
GGAGCCAGTGGCCACCCC 55
GGGAGCCAGTGGCCACCC 55
AGGGAGCCAGTGGCCACC 55
AAGGGAGCCAGTGGCCAC 55
GAAGGGAGCCAGTGGCCA 55
GGAAGGGAGCCAGTGGCC 55
AGGAAGGGAGCCAGTGGC 55
CAGGAAGGGAGCCAGTGG 55
CACTGGCTCCCTTCCTGC 55
ACTGGCTCCCTTCCTGCG 55
ACGCAGGAAGGGAGCCAG 55
CACGCAGGAAGGGAGCCA 56
GGCTCCCTTCCTGCGTGA 56
GCTCCCTTCCTGCGTGAC 56
CGTCACGCAGGAAGGGAG 56
ACGTCACGCAGGAAGGGA 56
CCCTTCCTGCGTGACGTA 56
CCTTCCTGCGTGACGTAG 56
CCTACGTCACGCAGGAAG 56
GCCTACGTCACGCAGGAA 56
AGCCTACGTCACGCAGGA 56
CAGCCTACGTCACGCAGG 56
CCAGCCTACGTCACGCAG 56
GCCAGCCTACGTCACGCA 56
CGCCAGCCTACGTCACGC 56
ACGCCAGCCTACGTCACG 56
CACGCCAGCCTACGTCAC 56
CCACGCCAGCCTACGTCA 56
CCCACGCCAGCCTACGTC 56
ACGTAGGCTGGCGTGGGC 56
AGCCCACGCCAGCCTACG 56
GAGCCCACGCCAGCCTAC 56
AGAGCCCACGCCAGCCTA 56
AAGAGCCCACGCCAGCCT 56
GAAGAGCCCACGCCAGCC 56
GCTGGCGTGGGCTCTTCC 56
CTGGCGTGGGCTCTTCCC 56
GGGGAAGAGCCCACGCCA 56
GGCGTGGGCTCTTCCCCC 56
GCGTGGGCTCTTCCCCCA 56
CGTGGGCTCTTCCCCCAG 56
GCTGGGGGAAGAGCCCAC 56
GGCTGGGGGAAGAGCCCA 56
GGGCTCTTCCCCCAGCCC 56
GGCTCTTCCCCCAGCCCC 56
AGGGGCTGGGGGAAGAGC 56
AAGGGGCTGGGGGAAGAG 56
CAAGGGGCTGGGGGAAGA 56
CTTCCCCCAGCCCCTTGC 56
GGCAAGGGGCTGGGGGAA 56
CGGCAAGGGGCTGGGGGA 56
CCCCCAGCCCCTTGCCGG 56
ACCGGCAAGGGGCTGGGG 56
CACCGGCAAGGGGCTGGG 56
CCAGCCCCTTGCCGGTGC 56
AGCACCGGCAAGGGGCTG 56
AGCCCCTTGCCGGTGCTG 56
GCAGCACCGGCAAGGGGC 56
CCCCTTGCCGGTGCTGCC 56
CCCTTGCCGGTGCTGCCA 56
CCTTGCCGGTGCTGCCAC 56
CGTGGCAGCACCGGCAAG 56
ACGTGGCAGCACCGGCAA 56
CACGTGGCAGCACCGGCA 56
GCCGGTGCTGCCACGTGA 56
CCGGTGCTGCCACGTGAG 56
CGGTGCTGCCACGTGAGA 56
GGTGCTGCCACGTGAGAA 56
CTTCTCACGTGGCAGCAC 56
CCTTCTCACGTGGCAGCA 56
CCCTTCTCACGTGGCAGC 56
CTGCCACGTGAGAAGGGC 56
GGCCCTTCTCACGTGGCA 56
GCCACGTGAGAAGGGCCC 56
CCACGTGAGAAGGGCCCG 56
CACGTGAGAAGGGCCCGG 56
ACGTGAGAAGGGCCCGGG 56
ACCCGGGCCCTTCTCACG 56
CACCCGGGCCCTTCTCAC 56
GCACCCGGGCCCTTCTCA 56
GAGAAGGGCCCGGGTGCC 56
AGAAGGGCCCGGGTGCCG 56
CCGGCACCCGGGCCCTTC 56
AAGGGCCCGGGTGCCGGT 56
AGGGCCCGGGTGCCGGTC 56
GGACCGGCACCCGGGCCC 56
GGCCCGGGTGCCGGTCCC 56
CGGGACCGGCACCCGGGC 56
CCCGGGTGCCGGTCCCGC 56
AGCGGGACCGGCACCCGG 56
CGGGTGCCGGTCCCGCTA 56
ATAGCGGGACCGGCACCC 56
AATAGCGGGACCGGCACC 56
GAATAGCGGGACCGGCAC 56
GGAATAGCGGGACCGGCA 56
CGGAATAGCGGGACCGGC 56
CCGGAATAGCGGGACCGG 56
CGGTCCCGCTATTCCGGA 56
GGTCCCGCTATTCCGGAA 56
ATTCCGGAATAGCGGGAC 56
AATTCCGGAATAGCGGGA 56
CAATTCCGGAATAGCGGG 56
ACAATTCCGGAATAGCGG 56
CACAATTCCGGAATAGCG 56
CCACAATTCCGGAATAGC 56
CCCACAATTCCGGAATAG 56
ACCCACAATTCCGGAATA 56
AACCCACAATTCCGGAAT 56
GAACCCACAATTCCGGAA 56
TCCGGAATTGTGGGTTCA 56
CCGGAATTGTGGGTTCAC 56
CGGAATTGTGGGTTCACC 56
AGGTGAACCCACAATTCC 56
CAGGTGAACCCACAATTC 56
AATTGTGGGTTCACCTGA 56
ATTGTGGGTTCACCTGAA 56
CTTCAGGTGAACCCACAA 56
ACTTCAGGTGAACCCACA 56
AACTTCAGGTGAACCCAC 56
AAACTTCAGGTGAACCCA 56
CAAACTTCAGGTGAACCC 56
GGTTCACCTGAAGTTTGA 56
CTCAAACTTCAGGTGAAC 56
CCTCAAACTTCAGGTGAA 56
GCCTCAAACTTCAGGTGA 56
CACCTGAAGTTTGAGGCC 56
ACCTGAAGTTTGAGGCCA 56
CCTGAAGTTTGAGGCCAA 56
CTGAAGTTTGAGGCCAAA 56
GTTTGGCCTCAAACTTCA 56
GAAGTTTGAGGCCAAACC 56
AAGTTTGAGGCCAAACCC 56
AGTTTGAGGCCAAACCCC 56
GGGGGTTTGGCCTCAAAC 56
TGGGGGTTTGGCCTCAAA 56
CTGGGGGTTTGGCCTCAA 56
GCTGGGGGTTTGGCCTCA 56
CGCTGGGGGTTTGGCCTC 56
AGGCCAAACCCCCAGCGG 56
ACCGCTGGGGGTTTGGCC 56
GACCGCTGGGGGTTTGGC 56
CCAAACCCCCAGCGGTCA 56
CAAACCCCCAGCGGTCAG 56
AAACCCCCAGCGGTCAGT 56
AACCCCCAGCGGTCAGTG 56
ACCCCCAGCGGTCAGTGG 56
CCCACTGACCGCTGGGGG 56
CCCCAGCGGTCAGTGGGA 56
CCCAGCGGTCAGTGGGAC 56
CCAGCGGTCAGTGGGACG 56
CAGCGGTCAGTGGGACGC 56
AGCGGTCAGTGGGACGCC 56
GCGGTCAGTGGGACGCCA 56
CGGTCAGTGGGACGCCAG 56
ACTGGCGTCCCACTGACC 56
GACTGGCGTCCCACTGAC 56
CGACTGGCGTCCCACTGA 56
CAGTGGGACGCCAGTCGC 56
AGTGGGACGCCAGTCGCC 56
AGGCGACTGGCGTCCCAC 55
AAGGCGACTGGCGTCCCA 55
AAAGGCGACTGGCGTCCC 55
CAAAGGCGACTGGCGTCC 55
GACGCCAGTCGCCTTTGA 55
ACGCCAGTCGCCTTTGAC 55
CGCCAGTCGCCTTTGACC 55
AGGTCAAAGGCGACTGGC 55
CCAGTCGCCTTTGACCTC 55
AGAGGTCAAAGGCGACTG 55
AAGAGGTCAAAGGCGACT 55
CAAGAGGTCAAAGGCGAC 55
CCAAGAGGTCAAAGGCGA 55
ACCAAGAGGTCAAAGGCG 55
GACCAAGAGGTCAAAGGC 55
CCTTTGACCTCTTGGTCA 55
CTTTGACCTCTTGGTCAA 55
CTTGACCAAGAGGTCAAA 55
GCTTGACCAAGAGGTCAA 56
AGCTTGACCAAGAGGTCA 56
CAGCTTGACCAAGAGGTC 56
ACCTCTTGGTCAAGCTGG 56
CCTCTTGGTCAAGCTGGC 56
CTCTTGGTCAAGCTGGCC 56
AGGCCAGCTTGACCAAGA 56
AAGGCCAGCTTGACCAAG 56
CAAGGCCAGCTTGACCAA 56
GCAAGGCCAGCTTGACCA 56
GGCAAGGCCAGCTTGACC 56
CGGCAAGGCCAGCTTGAC 56
ACGGCAAGGCCAGCTTGA 56
CAAGCTGGCCTTGCCGTG 56
AAGCTGGCCTTGCCGTGA 56
AGCTGGCCTTGCCGTGAC 56
GCTGGCCTTGCCGTGACC 56
CTGGCCTTGCCGTGACCC 56
CGGGTCACGGCAAGGCCA 56
ACGGGTCACGGCAAGGCC 56
CACGGGTCACGGCAAGGC 56
CCTTGCCGTGACCCGTGA 56
CTCACGGGTCACGGCAAG 56
TCTCACGGGTCACGGCAA 56
TGCCGTGACCCGTGAGAA 56
ATTCTCACGGGTCACGGC 56
CATTCTCACGGGTCACGG 56
CGTGACCCGTGAGAATGC 56
GGCATTCTCACGGGTCAC 56
GGGCATTCTCACGGGTCA 56
GACCCGTGAGAATGCCCA 56
ACCCGTGAGAATGCCCAA 56
CCCGTGAGAATGCCCAAG 56
ACTTGGGCATTCTCACGG 56
CACTTGGGCATTCTCACG 56
GCACTTGGGCATTCTCAC 56
GGCACTTGGGCATTCTCA 56
GAGAATGCCCAAGTGCCA 56
AGAATGCCCAAGTGCCAA 56
ATTGGCACTTGGGCATTC 56
AATGCCCAAGTGCCAATG 56
ACATTGGCACTTGGGCAT 56
CACATTGGCACTTGGGCA 56
ACACATTGGCACTTGGGC 56
CCCAAGTGCCAATGTGTC 56
CCAAGTGCCAATGTGTCC 56
CAAGTGCCAATGTGTCCC 56
AAGTGCCAATGTGTCCCG 56
AGTGCCAATGTGTCCCGG 56
CCCGGGACACATTGGCAC 56
CCCCGGGACACATTGGCA 56
CCCCCGGGACACATTGGC 56
CCAATGTGTCCCGGGGGG 56
CAATGTGTCCCGGGGGGC 56
AATGTGTCCCGGGGGGCA 56
ATGTGTCCCGGGGGGCAG 56
CCTGCCCCCCGGGACACA 56
CCCTGCCCCCCGGGACAC 56
GCCCTGCCCCCCGGGACA 56
GGCCCTGCCCCCCGGGAC 56
CGGCCCTGCCCCCCGGGA 56
CCCGGGGGGCAGGGCCGG 56
CCCGGCCCTGCCCCCCGG 56
CCCCGGCCCTGCCCCCCG 56
GCCCCGGCCCTGCCCCCC 56
AGCCCCGGCCCTGCCCCC 56
CAGCCCCGGCCCTGCCCC 56
CCAGCCCCGGCCCTGCCC 56
CCCAGCCCCGGCCCTGCC 56
GCAGGGCCGGGGCTGGGA 56
ATCCCAGCCCCGGCCCTG 56
AGGGCCGGGGCTGGGATC 56
GGATCCCAGCCCCGGCCC 56
AGGATCCCAGCCCCGGCC 56
GCCGGGGCTGGGATCCTA 56
CCGGGGCTGGGATCCTAG 56
ACTAGGATCCCAGCCCCG 56
CACTAGGATCCCAGCCCC 56
ACACTAGGATCCCAGCCC 56
CACACTAGGATCCCAGCC 56
ACACACTAGGATCCCAGC 56
CACACACTAGGATCCCAG 56
GCACACACTAGGATCCCA 56
GGCACACACTAGGATCCC 56
GGATCCTAGTGTGTGCCC 56
GATCCTAGTGTGTGCCCA 56
ATCCTAGTGTGTGCCCAG 56
ACTGGGCACACACTAGGA 56
CCTAGTGTGTGCCCAGTC 56
AGACTGGGCACACACTAG 56
GAGACTGGGCACACACTA 56
AGTGTGTGCCCAGTCTCC 56
AGGAGACTGGGCACACAC 56
AAGGAGACTGGGCACACA 56
GAAGGAGACTGGGCACAC 56
AGAAGGAGACTGGGCACA 56
GAGAAGGAGACTGGGCAC 56
CGAGAAGGAGACTGGGCA 56
ACGAGAAGGAGACTGGGC 56
CCCAGTCTCCTTCTCGTC 56
CCAGTCTCCTTCTCGTCC 56
CAGTCTCCTTCTCGTCCC 56
AGGGACGAGAAGGAGACT 56
CAGGGACGAGAAGGAGAC 56
GCAGGGACGAGAAGGAGA 56
CGCAGGGACGAGAAGGAG 56
CCGCAGGGACGAGAAGGA 56
CCCGCAGGGACGAGAAGG 56
ACCCGCAGGGACGAGAAG 56
AACCCGCAGGGACGAGAA 56
GAACCCGCAGGGACGAGA 56
CTCGTCCCTGCGGGTTCC 56
TCGTCCCTGCGGGTTCCA 56
CGTCCCTGCGGGTTCCAC 56
GGTGGAACCCGCAGGGAC 56
TCCCTGCGGGTTCCACCA 56
ATGGTGGAACCCGCAGGG 56
CCTGCGGGTTCCACCATC 56
CTGCGGGTTCCACCATCC 56
AGGATGGTGGAACCCGCA 56
GAGGATGGTGGAACCCGC 56
CGGGTTCCACCATCCTCC 56
GGGAGGATGGTGGAACCC 56
GGTTCCACCATCCTCCCA 56
ATGGGAGGATGGTGGAAC 56
GATGGGAGGATGGTGGAA 56
GGATGGGAGGATGGTGGA 56
AGGATGGGAGGATGGTGG 56
CACCATCCTCCCATCCTA 56
ACCATCCTCCCATCCTAA 56
CCATCCTCCCATCCTAAC 56
CATCCTCCCATCCTAACG 56
ATCCTCCCATCCTAACGC 56
TCCTCCCATCCTAACGCA 56
ATGCGTTAGGATGGGAGG 56
CTCCCATCCTAACGCATC 56
CGATGCGTTAGGATGGGA 56
ACGATGCGTTAGGATGGG 56
AACGATGCGTTAGGATGG 56
CATCCTAACGCATCGTTA 56
ATCCTAACGCATCGTTAG 56
CCTAACGATGCGTTAGGA 56
CCCTAACGATGCGTTAGG 56
CTAACGCATCGTTAGGGA 56
ATCCCTAACGATGCGTTA 56
AACGCATCGTTAGGGATG 56
ACGCATCGTTAGGGATGC 56
CGCATCCCTAACGATGCG 56
CCGCATCCCTAACGATGC 56
ACCGCATCCCTAACGATG 56
AACCGCATCCCTAACGAT 56
TAACCGCATCCCTAACGA 56
CGTTAGGGATGCGGTTAG 56
CCTAACCGCATCCCTAAC 56
ACCTAACCGCATCCCTAA 56
GACCTAACCGCATCCCTA 56
AGGGATGCGGTTAGGTCG 56
CCGACCTAACCGCATCCC 56
CCCGACCTAACCGCATCC 56
ACCCGACCTAACCGCATC 56
ATGCGGTTAGGTCGGGTC 56
GGACCCGACCTAACCGCA 56
GCGGTTAGGTCGGGTCCA 56
ATGGACCCGACCTAACCG 56
GATGGACCCGACCTAACC 56
GGATGGACCCGACCTAAC 56
GGGATGGACCCGACCTAA 56
GGGGATGGACCCGACCTA 56
AGGTCGGGTCCATCCCCA 56
CTGGGGATGGACCCGACC 56
CCTGGGGATGGACCCGAC 56
CCCTGGGGATGGACCCGA 56
CGGGTCCATCCCCAGGGC 56
CGCCCTGGGGATGGACCC 56
CCGCCCTGGGGATGGACC 56
ACCGCCCTGGGGATGGAC 56
GACCGCCCTGGGGATGGA 56
CCATCCCCAGGGCGGTCC 56
CATCCCCAGGGCGGTCCA 56
ATCCCCAGGGCGGTCCAA 56
CTTGGACCGCCCTGGGGA 56
CCCCAGGGCGGTCCAAGG 56
CCCAGGGCGGTCCAAGGG 56
CCAGGGCGGTCCAAGGGG 56
CAGGGCGGTCCAAGGGGA 56
AGGGCGGTCCAAGGGGAC 56
GGGCGGTCCAAGGGGACC 56
CGGTCCCCTTGGACCGCC 56
GCGGTCCAAGGGGACCGC 56
AGCGGTCCCCTTGGACCG 56
AAGCGGTCCCCTTGGACC 56
AAAGCGGTCCCCTTGGAC 56
GAAAGCGGTCCCCTTGGA 56
AGAAAGCGGTCCCCTTGG 56
CAAGGGGACCGCTTTCTG 56
AAGGGGACCGCTTTCTGG 56
ACCAGAAAGCGGTCCCCT 56
AACCAGAAAGCGGTCCCC 56
AAACCAGAAAGCGGTCCC 56
CAAACCAGAAAGCGGTCC 56
ACAAACCAGAAAGCGGTC 56
ACCGCTTTCTGGTTTGTC 56
CCGCTTTCTGGTTTGTCA 56
CGCTTTCTGGTTTGTCAG 56
CCTGACAAACCAGAAAGC 56
CTTTCTGGTTTGTCAGGA 56
TTCCTGACAAACCAGAAA 56
CTTCCTGACAAACCAGAA 56
CCTTCCTGACAAACCAGA 56
CTGGTTTGTCAGGAAGGC 56
TGCCTTCCTGACAAACCA 56
CTGCCTTCCTGACAAACC 56
CCTGCCTTCCTGACAAAC 56
GCCTGCCTTCCTGACAAA 56
AGCCTGCCTTCCTGACAA 56
TAGCCTGCCTTCCTGACA 56
CTAGCCTGCCTTCCTGAC 56
ACTAGCCTGCCTTCCTGA 56
CAGGAAGGCAGGCTAGTA 56
AGGAAGGCAGGCTAGTAA 56
CTTACTAGCCTGCCTTCC 56
GAAGGCAGGCTAGTAAGA 56
AAGGCAGGCTAGTAAGAA 56
AGGCAGGCTAGTAAGAAG 56
CCTTCTTACTAGCCTGCC 56
CCCTTCTTACTAGCCTGC 56
ACCCTTCTTACTAGCCTG 56
AGGCTAGTAAGAAGGGTC 56
GGACCCTTCTTACTAGCC 56
GCTAGTAAGAAGGGTCCC 56
CGGGACCCTTCTTACTAG 56
GCGGGACCCTTCTTACTA 56
AGTAAGAAGGGTCCCGCC 56
CGGCGGGACCCTTCTTAC 56
TAAGAAGGGTCCCGCCGA 56
AAGAAGGGTCCCGCCGAG 56
ACTCGGCGGGACCCTTCT 56
GAAGGGTCCCGCCGAGTC 56
AAGGGTCCCGCCGAGTCC 56
AGGGTCCCGCCGAGTCCC 56
GGGTCCCGCCGAGTCCCA 56
ATGGGACTCGGCGGGACC 56
GATGGGACTCGGCGGGAC 56
AGATGGGACTCGGCGGGA 56
CAGATGGGACTCGGCGGG 56
CCGCCGAGTCCCATCTGC 56
CGCCGAGTCCCATCTGCC 56
GCCGAGTCCCATCTGCCA 56
CCGAGTCCCATCTGCCAA 56
CGAGTCCCATCTGCCAAG 56
CCTTGGCAGATGGGACTC 56
AGTCCCATCTGCCAAGGA 56
GTCCCATCTGCCAAGGAC 56
TCCCATCTGCCAAGGACA 56
CCCATCTGCCAAGGACAG 56
CCATCTGCCAAGGACAGG 56
CATCTGCCAAGGACAGGG 56
ACCCTGTCCTTGGCAGAT 56
GACCCTGTCCTTGGCAGA 56
CTGCCAAGGACAGGGTCC 56
GGGACCCTGTCCTTGGCA 56
CGGGACCCTGTCCTTGGC 56
CCAAGGACAGGGTCCCGC 56
CAAGGACAGGGTCCCGCA 56
AAGGACAGGGTCCCGCAG 56
AGGACAGGGTCCCGCAGG 56
ACCTGCGGGACCCTGTCC 56
CACCTGCGGGACCCTGTC 56
ACAGGGTCCCGCAGGTGG 56
CAGGGTCCCGCAGGTGGG 56
AGGGTCCCGCAGGTGGGC 56
GGCCCACCTGCGGGACCC 56
GGTCCCGCAGGTGGGCCA 56
CTGGCCCACCTGCGGGAC 56
CCTGGCCCACCTGCGGGA 56
CCCGCAGGTGGGCCAGGG 56
CCGCAGGTGGGCCAGGGC 56
AGCCCTGGCCCACCTGCG 56
CAGCCCTGGCCCACCTGC 56
CAGGTGGGCCAGGGCTGG 56
AGGTGGGCCAGGGCTGGC 56
GGCCAGCCCTGGCCCACC 56
GGGCCAGCCCTGGCCCAC 56
TGGGCCAGCCCTGGCCCA 56
GGGCCAGGGCTGGCCCAA 56
GGCCAGGGCTGGCCCAAA 56
CTTTGGGCCAGCCCTGGC 56
CCAGGGCTGGCCCAAAGC 56
CAGGGCTGGCCCAAAGCG 56
AGGGCTGGCCCAAAGCGG 56
GCCGCTTTGGGCCAGCCC 56
GGCCGCTTTGGGCCAGCC 56
CGGCCGCTTTGGGCCAGC 56
CTGGCCCAAAGCGGCCGA 56
CTCGGCCGCTTTGGGCCA 56
GGCCCAAAGCGGCCGAGA 56
ATCTCGGCCGCTTTGGGC 56
CATCTCGGCCGCTTTGGG 56
CCAAAGCGGCCGAGATGC 56
AGCATCTCGGCCGCTTTG 56
AAAGCGGCCGAGATGCTG 56
AAGCGGCCGAGATGCTGA 56
AGCGGCCGAGATGCTGAT 56
GATCAGCATCTCGGCCGC 56
CGGCCGAGATGCTGATCC 56
CGGATCAGCATCTCGGCC 56
GCCGAGATGCTGATCCGC 56
CCGAGATGCTGATCCGCC 56
CGAGATGCTGATCCGCCA 56
ATGGCGGATCAGCATCTC 56
AGATGCTGATCCGCCATG 56
ACATGGCGGATCAGCATC 56
ATGCTGATCCGCCATGTG 56
GCACATGGCGGATCAGCA 56
CGCACATGGCGGATCAGC 56
CCGCACATGGCGGATCAG 56
CCCGCACATGGCGGATCA 56
CCCCGCACATGGCGGATC 56
ATCCGCCATGTGCGGGGC 56
CGCCCCGCACATGGCGGA 56
CCGCCATGTGCGGGGCGC 56
AGCGCCCCGCACATGGCG 56
CAGCGCCCCGCACATGGC 56
ACAGCGCCCCGCACATGG 56
AACAGCGCCCCGCACATG 56
ATGTGCGGGGCGCTGTTG 56
CCAACAGCGCCCCGCACA 56
GCCAACAGCGCCCCGCAC 56
CGCCAACAGCGCCCCGCA 56
ACGCCAACAGCGCCCCGC 56
AACGCCAACAGCGCCCCG 56
AAACGCCAACAGCGCCCC 56
AAAACGCCAACAGCGCCC 56
AAAAACGCCAACAGCGCC 56
AAAAAACGCCAACAGCGC 56
CGCTGTTGGCGTTTTTTC 56
GCTGTTGGCGTTTTTTCC 56
AGGAAAAAACGCCAACAG 56
GAGGAAAAAACGCCAACA 56
GTTGGCGTTTTTTCCTCA 56
CTGAGGAAAAAACGCCAA 56
GCTGAGGAAAAAACGCCA 56
GGCGTTTTTTCCTCAGCA 56
GCGTTTTTTCCTCAGCAA 56
CGTTTTTTCCTCAGCAAA 56
CTTTGCTGAGGAAAAAAC 56
CCTTTGCTGAGGAAAAAA 56
CCCTTTGCTGAGGAAAAA 56
GCCCTTTGCTGAGGAAAA 56
CGCCCTTTGCTGAGGAAA 56
CCGCCCTTTGCTGAGGAA 56
TCCGCCCTTTGCTGAGGA 56
CCTCAGCAAAGGGCGGAG 56
CCTCCGCCCTTTGCTGAG 56
CCCTCCGCCCTTTGCTGA 56
CAGCAAAGGGCGGAGGGA 56
AGCAAAGGGCGGAGGGAG 56
ACTCCCTCCGCCCTTTGC 56
CAAAGGGCGGAGGGAGTG 56
AAAGGGCGGAGGGAGTGG 56
AAGGGCGGAGGGAGTGGA 56
AGGGCGGAGGGAGTGGAC 53
CGTCCACTCCCTCCGCCC 53
ACGTCCACTCCCTCCGCC 53
CACGTCCACTCCCTCCGC 53
CCACGTCCACTCCCTCCG 53
CCCACGTCCACTCCCTCC 53
CCCCACGTCCACTCCCTC 53
AGGGAGTGGACGTGGGGG 53
GGGAGTGGACGTGGGGGA 53
GGAGTGGACGTGGGGGAA 53
CTTCCCCCACGTCCACTC 53
AGTGGACGTGGGGGAAGG 53
CCCTTCCCCCACGTCCAC 53
GCCCTTCCCCCACGTCCA 53
GGACGTGGGGGAAGGGCA 53
CTGCCCTTCCCCCACGTC 53
ACGTGGGGGAAGGGCAGG 51
ACCTGCCCTTCCCCCACG 51
CACCTGCCCTTCCCCCAC 54
CCACCTGCCCTTCCCCCA 54
CCCACCTGCCCTTCCCCC 54
GCCCACCTGCCCTTCCCC 54
GGGAAGGGCAGGTGGGCA 54
ATGCCCACCTGCCCTTCC 54
AATGCCCACCTGCCCTTC 54
AAATGCCCACCTGCCCTT 54
AGGGCAGGTGGGCATTTC 54
AGAAATGCCCACCTGCCC 54
CAGAAATGCCCACCTGCC 54
CCAGAAATGCCCACCTGC 54
CAGGTGGGCATTTCTGGA 54
AGGTGGGCATTTCTGGAG 54
GCTCCAGAAATGCCCACC 54
GTGGGCATTTCTGGAGCA 54
TGGGCATTTCTGGAGCAA 56
ATTGCTCCAGAAATGCCC 56
GGCATTTCTGGAGCAATA 56
GCATTTCTGGAGCAATAC 55
AGTATTGCTCCAGAAATG 55
ATTTCTGGAGCAATACTG 55
GCAGTATTGCTCCAGAAA 55
GGCAGTATTGCTCCAGAA 55
TCTGGAGCAATACTGCCA 55
ATGGCAGTATTGCTCCAG 55
GATGGCAGTATTGCTCCA 55
GGAGCAATACTGCCATCA 55
GAGCAATACTGCCATCAA 55
AGCAATACTGCCATCAAG 55
CCTTGATGGCAGTATTGC 23
CAATACTGCCATCAAGGG 23
AATACTGCCATCAAGGGG 23
ATACTGCCATCAAGGGGA 23
TACTGCCATCAAGGGGAA 23
ACTGCCATCAAGGGGAAC 23
AGTTCCCCTTGATGGCAG 23
CAGTTCCCCTTGATGGCA 24
CCAGTTCCCCTTGATGGC 24
CCATCAAGGGGAACTGGC 24
AGCCAGTTCCCCTTGATG 24
AAGCCAGTTCCCCTTGAT 24
CAAGCCAGTTCCCCTTGA 24
CAAGGGGAACTGGCTTGG 24
AAGGGGAACTGGCTTGGC 24
AGGGGAACTGGCTTGGCA 24
GGGGAACTGGCTTGGCAA 24
ATTGCCAAGCCAGTTCCC 24
GATTGCCAAGCCAGTTCC 56
GAACTGGCTTGGCAATCC 56
AACTGGCTTGGCAATCCC 56
ACTGGCTTGGCAATCCCG 56
CTGGCTTGGCAATCCCGC 56
CGCGGGATTGCCAAGCCA 56
GCGCGGGATTGCCAAGCC 56
GCTTGGCAATCCCGCGCA 56
CTTGGCAATCCCGCGCAC 56
GGTGCGCGGGATTGCCAA 56
GGGTGCGCGGGATTGCCA 56
AGGGTGCGCGGGATTGCC 56
AAGGGTGCGCGGGATTGC 56
CAATCCCGCGCACCCTTC 56
AATCCCGCGCACCCTTCG 56
ATCCCGCGCACCCTTCGC 56
AGCGAAGGGTGCGCGGGA 56
CAGCGAAGGGTGCGCGGG 56
ACAGCGAAGGGTGCGCGG 56
CACAGCGAAGGGTGCGCG 56
GCACAGCGAAGGGTGCGC 56
AGCACAGCGAAGGGTGCG 56
GAGCACAGCGAAGGGTGC 56
CACCCTTCGCTGTGCTCG 54
ACCCTTCGCTGTGCTCGC 54
CCCTTCGCTGTGCTCGCC 54
AGGCGAGCACAGCGAAGG 54
CAGGCGAGCACAGCGAAG 54
CCAGGCGAGCACAGCGAA 54
CCCAGGCGAGCACAGCGA 54
CCCCAGGCGAGCACAGCG 54
GCTGTGCTCGCCTGGGGA 54
CTCCCCAGGCGAGCACAG 54
CCTCCCCAGGCGAGCACA 54
GTGCTCGCCTGGGGAGGA 54
CTCCTCCCCAGGCGAGCA 54
ACTCCTCCCCAGGCGAGC 54
CACTCCTCCCCAGGCGAG 54
CCACTCCTCCCCAGGCGA 54
CGCCTGGGGAGGAGTGGC 46
AGCCACTCCTCCCCAGGC 46
AAGCCACTCCTCCCCAGG 48
CAAGCCACTCCTCCCCAG 48
CCAAGCCACTCCTCCCCA 48
CCCAAGCCACTCCTCCCC 48
GGGAGGAGTGGCTTGGGA 48
GGAGGAGTGGCTTGGGAC 48
AGTCCCAAGCCACTCCTC 48
AGGAGTGGCTTGGGACTG 48
ACAGTCCCAAGCCACTCC 48
GACAGTCCCAAGCCACTC 48
AGTGGCTTGGGACTGTCC 48
AGGACAGTCCCAAGCCAC 48
CAGGACAGTCCCAAGCCA 48
CCAGGACAGTCCCAAGCC 48
CCCAGGACAGTCCCAAGC 48
CCCCAGGACAGTCCCAAG 48
CCCCCAGGACAGTCCCAA 56
TCCCCCAGGACAGTCCCA 56
GGGACTGTCCTGGGGGAC 56
GGACTGTCCTGGGGGACC 56
GACTGTCCTGGGGGACCA 56
ACTGTCCTGGGGGACCAG 56
CCTGGTCCCCCAGGACAG 56
GCCTGGTCCCCCAGGACA 56
GTCCTGGGGGACCAGGCA 56
CTGCCTGGTCCCCCAGGA 56
CCTGCCTGGTCCCCCAGG 56
CTGGGGGACCAGGCAGGA 56
GTCCTGCCTGGTCCCCCA 56
AGTCCTGCCTGGTCCCCC 56
GGGGACCAGGCAGGACTA 56
CTAGTCCTGCCTGGTCCC 56
CCTAGTCCTGCCTGGTCC 56
CCCTAGTCCTGCCTGGTC 56
ACCAGGCAGGACTAGGGC 56
CCAGGCAGGACTAGGGCA 56
CAGGCAGGACTAGGGCAG 56
AGGCAGGACTAGGGCAGG 56
ACCTGCCCTAGTCCTGCC 56
CACCTGCCCTAGTCCTGC 56
CAGGACTAGGGCAGGTGC 56
AGCACCTGCCCTAGTCCT 56
GAGCACCTGCCCTAGTCC 56
CGAGCACCTGCCCTAGTC 56
ACTAGGGCAGGTGCTCGG 56
CTAGGGCAGGTGCTCGGA 46
GTCCGAGCACCTGCCCTA 46
AGGGCAGGTGCTCGGACG 46
CCGTCCGAGCACCTGCCC 46
GGCAGGTGCTCGGACGGA 46
ATCCGTCCGAGCACCTGC 46
CAGGTGCTCGGACGGATC 46
AGGTGCTCGGACGGATCC 46
CGGATCCGTCCGAGCACC 46
GTGCTCGGACGGATCCGA 46
CTCGGATCCGTCCGAGCA 46
CCTCGGATCCGTCCGAGC 46
ACCTCGGATCCGTCCGAG 46
GACCTCGGATCCGTCCGA 46
AGACCTCGGATCCGTCCG 46
GAGACCTCGGATCCGTCC 56
AGAGACCTCGGATCCGTC 56
ACGGATCCGAGGTCTCTG 56
CCAGAGACCTCGGATCCG 56
GGATCCGAGGTCTCTGGA 56
CTCCAGAGACCTCGGATC 56
ATCCGAGGTCTCTGGAGG 56
ACCTCCAGAGACCTCGGA 56
CCGAGGTCTCTGGAGGTC 56
CGAGGTCTCTGGAGGTCC 56
CGGACCTCCAGAGACCTC 56
AGGTCTCTGGAGGTCCGA 56
CTCGGACCTCCAGAGACC 56
GTCTCTGGAGGTCCGAGA 56
CTCTCGGACCTCCAGAGA 56
CTCTGGAGGTCCGAGAGA 56
TCTGGAGGTCCGAGAGAA 56
CTGGAGGTCCGAGAGAAG 56
GCTTCTCTCGGACCTCCA 56
GGAGGTCCGAGAGAAGCA 56
CTGCTTCTCTCGGACCTC 56
AGGTCCGAGAGAAGCAGG 56
GCCTGCTTCTCTCGGACC 56
AGCCTGCTTCTCTCGGAC 56
GAGCCTGCTTCTCTCGGA 56
CCGAGAGAAGCAGGCTCC 56
CGAGAGAAGCAGGCTCCG 56
GAGAGAAGCAGGCTCCGC 56
AGAGAAGCAGGCTCCGCC 56
CGGCGGAGCCTGCTTCTC 56
AGAAGCAGGCTCCGCCGC 56
CGCGGCGGAGCCTGCTTC 56
AAGCAGGCTCCGCCGCGG 56
AGCAGGCTCCGCCGCGGG 56
CCCCGCGGCGGAGCCTGC 56
ACCCCGCGGCGGAGCCTG 56
AGGCTCCGCCGCGGGGTC 56
CGACCCCGCGGCGGAGCC 56
CCGACCCCGCGGCGGAGC 56
CCCGACCCCGCGGCGGAG 56
GCCCGACCCCGCGGCGGA 53
CCGCCGCGGGGTCGGGCG 53
CCGCCCGACCCCGCGGCG 53
ACCGCCCGACCCCGCGGC 53
CACCGCCCGACCCCGCGG 53
CCACCGCCCGACCCCGCG 53
GCGGGGTCGGGCGGTGGA 53
CGGGGTCGGGCGGTGGAA 53
CTTCCACCGCCCGACCCC 53
GCTTCCACCGCCCGACCC 53
GGCTTCCACCGCCCGACC 53
GGGCTTCCACCGCCCGAC 53
GGGGCTTCCACCGCCCGA 53
CGGGCGGTGGAAGCCCCA 53
CTGGGGCTTCCACCGCCC 53
GGCGGTGGAAGCCCCAGA 53
CTCTGGGGCTTCCACCGC 53
CGGTGGAAGCCCCAGAGA 53
CTCTCTGGGGCTTCCACC 56
GTGGAAGCCCCAGAGAGA 56
CTCTCTCTGGGGCTTCCA 56
CCTCTCTCTGGGGCTTCC 56
GAAGCCCCAGAGAGAGGC 56
AAGCCCCAGAGAGAGGCG 56
AGCCCCAGAGAGAGGCGC 56
GCCCCAGAGAGAGGCGCC 56
CCCCAGAGAGAGGCGCCA 56
CCCAGAGAGAGGCGCCAG 56
CCAGAGAGAGGCGCCAGG 56
CAGAGAGAGGCGCCAGGA 56
AGAGAGAGGCGCCAGGAC 56
AGTCCTGGCGCCTCTCTC 56
AGAGAGGCGCCAGGACTA 56
CTAGTCCTGGCGCCTCTC 56
AGAGGCGCCAGGACTAGC 56
AGCTAGTCCTGGCGCCTC 56
AGGCGCCAGGACTAGCTG 56
CCAGCTAGTCCTGGCGCC 56
GCGCCAGGACTAGCTGGA 56
CGCCAGGACTAGCTGGAC 56
GCCAGGACTAGCTGGACA 56
CCAGGACTAGCTGGACAG 56
CAGGACTAGCTGGACAGC 56
AGGACTAGCTGGACAGCC 56
GGACTAGCTGGACAGCCA 56
CTGGCTGTCCAGCTAGTC 56
ACTAGCTGGACAGCCAGG 56
CTAGCTGGACAGCCAGGA 56
GTCCTGGCTGTCCAGCTA 56
AGCTGGACAGCCAGGACG 56
GCGTCCTGGCTGTCCAGC 56
CTGGACAGCCAGGACGCC 56
CGGCGTCCTGGCTGTCCA 56
CCGGCGTCCTGGCTGTCC 56
CCCGGCGTCCTGGCTGTC 56
ACAGCCAGGACGCCGGGC 56
CAGCCAGGACGCCGGGCC 56
AGCCAGGACGCCGGGCCG 55
ACGGCCCGGCGTCCTGGC 55
AACGGCCCGGCGTCCTGG 55
CAGGACGCCGGGCCGTTA 1
AGGACGCCGGGCCGTTAC 1
GGACGCCGGGCCGTTACC 1
CGGTAACGGCCCGGCGTC 1
ACGCCGGGCCGTTACCGG 1
CGCCGGGCCGTTACCGGA 1
GCCGGGCCGTTACCGGAC 1
CCGGGCCGTTACCGGACA 1
CGGGCCGTTACCGGACAG 1
CCTGTCCGGTAACGGCCC 1
GGCCGTTACCGGACAGGA 1
GCCGTTACCGGACAGGAA 1
CCGTTACCGGACAGGAAG 1
CGTTACCGGACAGGAAGC 1
GGCTTCCTGTCCGGTAAC 1
TGGCTTCCTGTCCGGTAA 1
GTGGCTTCCTGTCCGGTA 1
ACCGGACAGGAAGCCACG 1
CCGGACAGGAAGCCACGG 44
CGGACAGGAAGCCACGGC 44
AGCCGTGGCTTCCTGTCC 44
GACAGGAAGCCACGGCTC 44
ACAGGAAGCCACGGCTCG 44
CAGGAAGCCACGGCTCGG 44
AGGAAGCCACGGCTCGGG 44
GGAAGCCACGGCTCGGGA 44
CTCCCGAGCCGTGGCTTC 44
AAGCCACGGCTCGGGAGC 44
AGCCACGGCTCGGGAGCC 44
AGGCTCCCGAGCCGTGGC 44
CAGGCTCCCGAGCCGTGG 44
CACGGCTCGGGAGCCTGG 44
ACCAGGCTCCCGAGCCGT 44
CACCAGGCTCCCGAGCCG 44
CCACCAGGCTCCCGAGCC 56
GCCACCAGGCTCCCGAGC 56
CGCCACCAGGCTCCCGAG 56
CCGCCACCAGGCTCCCGA 56
CGGGAGCCTGGTGGCGGC 56
GGCCGCCACCAGGCTCCC 56
GGAGCCTGGTGGCGGCCA 56
ATGGCCGCCACCAGGCTC 56
AGCCTGGTGGCGGCCATG 56
GCCTGGTGGCGGCCATGA 56
ATCATGGCCGCCACCAGG 56
CTGGTGGCGGCCATGATC 56
AGATCATGGCCGCCACCA 56
CAGATCATGGCCGCCACC 56
CCAGATCATGGCCGCCAC 56
CCCAGATCATGGCCGCCA 56
GCCCAGATCATGGCCGCC 56
CGCCCAGATCATGGCCGC 56
CCGCCCAGATCATGGCCG 56
CCCGCCCAGATCATGGCC 56
GCCATGATCTGGGCGGGA 56
CCATGATCTGGGCGGGAC 56
CATGATCTGGGCGGGACC 56
ATGATCTGGGCGGGACCA 56
CTGGTCCCGCCCAGATCA 56
GATCTGGGCGGGACCAGC 56
ATCTGGGCGGGACCAGCG 56
CCGCTGGTCCCGCCCAGA 56
CTGGGCGGGACCAGCGGA 56
CTCCGCTGGTCCCGCCCA 56
CCTCCGCTGGTCCCGCCC 56
GCCTCCGCTGGTCCCGCC 56
GCGGGACCAGCGGAGGCC 56
AGGCCTCCGCTGGTCCCG 56
GAGGCCTCCGCTGGTCCC 56
GGACCAGCGGAGGCCTCC 56
CGGAGGCCTCCGCTGGTC 56
ACCAGCGGAGGCCTCCGC 56
CCAGCGGAGGCCTCCGCC 56
CAGCGGAGGCCTCCGCCA 56
AGCGGAGGCCTCCGCCAG 56
CCTGGCGGAGGCCTCCGC 56
CCCTGGCGGAGGCCTCCG 56
GGAGGCCTCCGCCAGGGA 53
CTCCCTGGCGGAGGCCTC 53
AGGCCTCCGCCAGGGAGC 53
GGCCTCCGCCAGGGAGCC 53
AGGCTCCCTGGCGGAGGC 53
CAGGCTCCCTGGCGGAGG 53
CCAGGCTCCCTGGCGGAG 53
CCCAGGCTCCCTGGCGGA 53
CCGCCAGGGAGCCTGGGC 53
AGCCCAGGCTCCCTGGCG 53
GAGCCCAGGCTCCCTGGC 53
CCAGGGAGCCTGGGCTCG 53
CAGGGAGCCTGGGCTCGG 53
AGGGAGCCTGGGCTCGGG 53
CCCCGAGCCCAGGCTCCC 53
GCCCCGAGCCCAGGCTCC 53
GAGCCTGGGCTCGGGGCC 53
AGCCTGGGCTCGGGGCCT 53
AAGGCCCCGAGCCCAGGC 56
CAAGGCCCCGAGCCCAGG 56
CCAAGGCCCCGAGCCCAG 56
CCCAAGGCCCCGAGCCCA 56
GCCCAAGGCCCCGAGCCC 56
GGCTCGGGGCCTTGGGCA 56
CTGCCCAAGGCCCCGAGC 56
ACTGCCCAAGGCCCCGAG 56
AACTGCCCAAGGCCCCGA 56
AAACTGCCCAAGGCCCCG 56
CAAACTGCCCAAGGCCCC 56
GCAAACTGCCCAAGGCCC 56
GGCAAACTGCCCAAGGCC 56
AGGCAAACTGCCCAAGGC 56
CAGGCAAACTGCCCAAGG 56
CCAGGCAAACTGCCCAAG 56
ACCAGGCAAACTGCCCAA 56
CACCAGGCAAACTGCCCA 56
GCACCAGGCAAACTGCCC 56
GGCACCAGGCAAACTGCC 56
GCAGTTTGCCTGGTGCCC 56
CAGTTTGCCTGGTGCCCC 56
AGGGGCACCAGGCAAACT 56
AAGGGGCACCAGGCAAAC 56
GAAGGGGCACCAGGCAAA 56
GGAAGGGGCACCAGGCAA 56
GGGAAGGGGCACCAGGCA 56
CGGGAAGGGGCACCAGGC 56
ACGGGAAGGGGCACCAGG 56
CACGGGAAGGGGCACCAG 56
CCACGGGAAGGGGCACCA 56
CCCACGGGAAGGGGCACC 56
GTGCCCCTTCCCGTGGGA 56
CTCCCACGGGAAGGGGCA 56
GCCCCTTCCCGTGGGAGC 56
CCCCTTCCCGTGGGAGCA 56
CCCTTCCCGTGGGAGCAA 56
CCTTCCCGTGGGAGCAAC 56
CTTCCCGTGGGAGCAACC 56
CGGTTGCTCCCACGGGAA 56
CCGGTTGCTCCCACGGGA 56
CCCGGTTGCTCCCACGGG 56
CCCCGGTTGCTCCCACGG 56
ACCCCGGTTGCTCCCACG 56
CACCCCGGTTGCTCCCAC 56
TCACCCCGGTTGCTCCCA 56
GGGAGCAACCGGGGTGAC 56
CGTCACCCCGGTTGCTCC 56
CCGTCACCCCGGTTGCTC 56
AGCAACCGGGGTGACGGC 56
GCAACCGGGGTGACGGCC 56
AGGCCGTCACCCCGGTTG 56
AACCGGGGTGACGGCCTA 56
ACCGGGGTGACGGCCTAG 56
CCGGGGTGACGGCCTAGC 56
AGCTAGGCCGTCACCCCG 56
CAGCTAGGCCGTCACCCC 56
CCAGCTAGGCCGTCACCC 56
CCCAGCTAGGCCGTCACC 56
ACCCAGCTAGGCCGTCAC 56
GACCCAGCTAGGCCGTCA 56
GACGGCCTAGCTGGGTCC 56
ACGGCCTAGCTGGGTCCT 56
AAGGACCCAGCTAGGCCG 1
CAAGGACCCAGCTAGGCC 1
CCAAGGACCCAGCTAGGC 1
CCTAGCTGGGTCCTTGGC 1
CTAGCTGGGTCCTTGGCC 1
GGGCCAAGGACCCAGCTA 1
AGCTGGGTCCTTGGCCCG 1
CCGGGCCAAGGACCCAGC 1
CCCGGGCCAAGGACCCAG 1
TCCCGGGCCAAGGACCCA 1
CTCCCGGGCCAAGGACCC 1
CCTCCCGGGCCAAGGACC 1
GCCTCCCGGGCCAAGGAC 1
AGCCTCCCGGGCCAAGGA 1
CCTTGGCCCGGGAGGCTC 1
CTTGGCCCGGGAGGCTCC 1
CGGAGCCTCCCGGGCCAA 1
ACGGAGCCTCCCGGGCCA 1
GACGGAGCCTCCCGGGCC 56
CGACGGAGCCTCCCGGGC 56
CCCGGGAGGCTCCGTCGG 56
CCGGGAGGCTCCGTCGGC 56
CGGGAGGCTCCGTCGGCC 56
GGGAGGCTCCGTCGGCCA 56
GGAGGCTCCGTCGGCCAC 56
GAGGCTCCGTCGGCCACA 56
AGGCTCCGTCGGCCACAC 56
AGTGTGGCCGACGGAGCC 56
CAGTGTGGCCGACGGAGC 56
CTCCGTCGGCCACACTGC 56
TCCGTCGGCCACACTGCA 56
CCGTCGGCCACACTGCAC 56
CGTCGGCCACACTGCACG 56
GCGTGCAGTGTGGCCGAC 56
GGCGTGCAGTGTGGCCGA 56
AGGCGTGCAGTGTGGCCG 56
CAGGCGTGCAGTGTGGCC 56
GCAGGCGTGCAGTGTGGC 56
CCACACTGCACGCCTGCG 56
CACACTGCACGCCTGCGG 56
ACACTGCACGCCTGCGGT 56
CACCGCAGGCGTGCAGTG 56
ACACCGCAGGCGTGCAGT 56
CACACCGCAGGCGTGCAG 56
TCACACCGCAGGCGTGCA 56
CTCACACCGCAGGCGTGC 56
CACGCCTGCGGTGTGAGG 56
ACGCCTGCGGTGTGAGGA 56
CGCCTGCGGTGTGAGGAG 56
CCTCCTCACACCGCAGGC 56
CCCTCCTCACACCGCAGG 56
CTGCGGTGTGAGGAGGGC 56
GGCCCTCCTCACACCGCA 56
CGGCCCTCCTCACACCGC 56
CGGTGTGAGGAGGGCCGA 56
GGTGTGAGGAGGGCCGAC 56
AGTCGGCCCTCCTCACAC 56
CAGTCGGCCCTCCTCACA 56
GCAGTCGGCCCTCCTCAC 56
GGCAGTCGGCCCTCCTCA 56
GAGGAGGGCCGACTGCCA 56
AGGAGGGCCGACTGCCAG 56
ACTGGCAGTCGGCCCTCC 56
CACTGGCAGTCGGCCCTC 56
AGGGCCGACTGCCAGTGC 56
AGCACTGGCAGTCGGCCC 56
CAGCACTGGCAGTCGGCC 56
GCCGACTGCCAGTGCTGA 56
CCGACTGCCAGTGCTGAG 56
ACTCAGCACTGGCAGTCG 56
AACTCAGCACTGGCAGTC 56
ACTGCCAGTGCTGAGTTC 56
CTGCCAGTGCTGAGTTCC 56
CGGAACTCAGCACTGGCA 56
ACGGAACTCAGCACTGGC 56
CACGGAACTCAGCACTGG 56
CAGTGCTGAGTTCCGTGG 56
AGTGCTGAGTTCCGTGGC 56
GGCCACGGAACTCAGCAC 56
TGCTGAGTTCCGTGGCCA 56
ATGGCCACGGAACTCAGC 56
AATGGCCACGGAACTCAG 56
CAATGGCCACGGAACTCA 56
CCAATGGCCACGGAACTC 56
AGTTCCGTGGCCATTGGC 56
CGCCAATGGCCACGGAAC 56
GCGCCAATGGCCACGGAA 56
GGCGCCAATGGCCACGGA 15
CCGTGGCCATTGGCGCCG 15
CCGGCGCCAATGGCCACG 15
ACCGGCGCCAATGGCCAC 15
CACCGGCGCCAATGGCCA 15
GCACCGGCGCCAATGGCC 15
GCCATTGGCGCCGGTGCC 15
CCATTGGCGCCGGTGCCC 15
CATTGGCGCCGGTGCCCG 15
ATTGGCGCCGGTGCCCGC 15
GGCGGGCACCGGCGCCAA 15
CGGCGGGCACCGGCGCCA 15
GCGGCGGGCACCGGCGCC 15
AGCGGCGGGCACCGGCGC 15
CAGCGGCGGGCACCGGCG 15
GCAGCGGCGGGCACCGGC 15
AGCAGCGGCGGGCACCGG 15
CAGCAGCGGCGGGCACCG 15
CCAGCAGCGGCGGGCACC 56
GCCAGCAGCGGCGGGCAC 56
GGCCAGCAGCGGCGGGCA 56
CGGCCAGCAGCGGCGGGC 56
CCCGCCGCTGCTGGCCGG 56
CCGCCGCTGCTGGCCGGC 56
CGCCGCTGCTGGCCGGCG 56
GCCGCTGCTGGCCGGCGC 56
CCGCTGCTGGCCGGCGCC 56
CGCTGCTGGCCGGCGCCG 56
CCGGCGCCGGCCAGCAGC 56
CCCGGCGCCGGCCAGCAG 56
CCCCGGCGCCGGCCAGCA 56
GCCCCGGCGCCGGCCAGC 56
CGCCCCGGCGCCGGCCAG 52
ACGCCCCGGCGCCGGCCA 52
AACGCCCCGGCGCCGGCC 52
GAACGCCCCGGCGCCGGC 52
CCGGCGCCGGGGCGTTCC 52
AGGAACGCCCCGGCGCCG 52
GAGGAACGCCCCGGCGCC 52
GCGCCGGGGCGTTCCTCC 52
AGGAGGAACGCCCCGGCG 52
AAGGAGGAACGCCCCGGC 52
CAAGGAGGAACGCCCCGG 52
CGGGGCGTTCCTCCTTGC 52
CGCAAGGAGGAACGCCCC 52
ACGCAAGGAGGAACGCCC 52
GACGCAAGGAGGAACGCC 52
GCGTTCCTCCTTGCGTCC 52
AGGACGCAAGGAGGAACG 52
GTTCCTCCTTGCGTCCTA 52
CTAGGACGCAAGGAGGAA 56
CCTAGGACGCAAGGAGGA 56
CCCTAGGACGCAAGGAGG 56
CTCCTTGCGTCCTAGGGA 56
CTCCCTAGGACGCAAGGA 56
CCTCCCTAGGACGCAAGG 56
CTTGCGTCCTAGGGAGGA 56
TTCCTCCCTAGGACGCAA 56
CTTCCTCCCTAGGACGCA 56
CCTTCCTCCCTAGGACGC 56
ACCTTCCTCCCTAGGACG 56
CACCTTCCTCCCTAGGAC 56
CCACCTTCCTCCCTAGGA 56
CCCACCTTCCTCCCTAGG 56
CTAGGGAGGAAGGTGGGC 56
GGCCCACCTTCCTCCCTA 56
AGGGAGGAAGGTGGGCCG 56
GCGGCCCACCTTCCTCCC 56
CGCGGCCCACCTTCCTCC 56
CCGCGGCCCACCTTCCTC 56
AGGAAGGTGGGCCGCGGG 56
CCCCGCGGCCCACCTTCC 56
GAAGGTGGGCCGCGGGGC 56
AAGGTGGGCCGCGGGGCA 56
AGGTGGGCCGCGGGGCAT 56
GATGCCCCGCGGCCCACC 56
GGATGCCCCGCGGCCCAC 56
GGGATGCCCCGCGGCCCA 56
CGGGATGCCCCGCGGCCC 56
GCGGGATGCCCCGCGGCC 56
CGCGGGATGCCCCGCGGC 56
CCGCGGGATGCCCCGCGG 56
CCCGCGGGATGCCCCGCG 56
CCCCGCGGGATGCCCCGC 56
CGGGGCATCCCGCGGGGC 56
GGCCCCGCGGGATGCCCC 56
GGGCATCCCGCGGGGCCC 56
CGGGCCCCGCGGGATGCC 56
ACGGGCCCCGCGGGATGC 56
CATCCCGCGGGGCCCGTA 56
ATCCCGCGGGGCCCGTAC 56
GGTACGGGCCCCGCGGGA 56
CCCGCGGGGCCCGTACCC 56
CCGCGGGGCCCGTACCCA 56
CGCGGGGCCCGTACCCAG 56
GCGGGGCCCGTACCCAGA 56
CGGGGCCCGTACCCAGAC 56
CGTCTGGGTACGGGCCCC 56
CCGTCTGGGTACGGGCCC 56
ACCGTCTGGGTACGGGCC 56
AACCGTCTGGGTACGGGC 56
CCCGTACCCAGACGGTTC 56
AGAACCGTCTGGGTACGG 56
AAGAACCGTCTGGGTACG 56
CAAGAACCGTCTGGGTAC 56
TACCCAGACGGTTCTTGA 56
ACCCAGACGGTTCTTGAC 56
CCCAGACGGTTCTTGACG 56
CCAGACGGTTCTTGACGA 56
CAGACGGTTCTTGACGAG 56
AGACGGTTCTTGACGAGG 56
ACCTCGTCAAGAACCGTC 56
ACGGTTCTTGACGAGGTG 56
CCACCTCGTCAAGAACCG 56
GGTTCTTGACGAGGTGGA 56
GTCCACCTCGTCAAGAAC 56
CGTCCACCTCGTCAAGAA 56
GCGTCCACCTCGTCAAGA 56
CTTGACGAGGTGGACGCA 56
TTGACGAGGTGGACGCAA 56
CTTGCGTCCACCTCGTCA 56
CCTTGCGTCCACCTCGTC 56
ACGAGGTGGACGCAAGGC 56
CGAGGTGGACGCAAGGCC 54
GAGGTGGACGCAAGGCCA 54
AGGTGGACGCAAGGCCAG 54
CCTGGCCTTGCGTCCACC 54
GCCTGGCCTTGCGTCCAC 54
GGCCTGGCCTTGCGTCCA 54
GGACGCAAGGCCAGGCCC 54
CGGGCCTGGCCTTGCGTC 54
ACGCAAGGCCAGGCCCGG 54
CGCAAGGCCAGGCCCGGC 54
GCAAGGCCAGGCCCGGCC 54
CAAGGCCAGGCCCGGCCC 54
AAGGCCAGGCCCGGCCCG 54
AGGCCAGGCCCGGCCCGG 54
GCCGGGCCGGGCCTGGCC 44
GCCAGGCCCGGCCCGGCC 44
CCAGGCCCGGCCCGGCCC 43
CAGGCCCGGCCCGGCCCG 43
AGGCCCGGCCCGGCCCGG 45
GCCGGGCCGGGCCGGGCC 128
GCCCGGCCCGGCCCGGCC 128
CCCGGCCCGGCCCGGCCC 83
CCGGCCCGGCCCGGCCCG 83
CCGGGCCGGGCCGGGCCG 83
GCCGGGCCGGGCCGGGCC 128
GCCCGGCCCGGCCCGGCC 128
CCCGGCCCGGCCCGGCCC 83
CCGGCCCGGCCCGGCCCG 83
CCGGGCCGGGCCGGGCCG 83
GCCGGGCCGGGCCGGGCC 128
GCCCGGCCCGGCCCGGCC 128
CCCGGCCCGGCCCGGCCA 45
CCGGCCCGGCCCGGCCAC 45
CGGCCCGGCCCGGCCACC 45
GGCCCGGCCCGGCCACCC 35
AGGGTGGCCGGGCCGGGC 35
CCCGGCCCGGCCACCCTC 35
CCGGCCCGGCCACCCTCA 35
CGGCCCGGCCACCCTCAG 35
GGCCCGGCCACCCTCAGA 35
GCCCGGCCACCCTCAGAC 35
CCCGGCCACCCTCAGACG 35
CCGGCCACCCTCAGACGC 35
CGGCCACCCTCAGACGCC 35
CGGCGTCTGAGGGTGGCC 35
GCCACCCTCAGACGCCGC 34
CCACCCTCAGACGCCGCG 34
CACCCTCAGACGCCGCGC 44
ACCCTCAGACGCCGCGCA 44
CCCTCAGACGCCGCGCAC 44
CCTCAGACGCCGCGCACC 43
CTCAGACGCCGCGCACCC 43
CGGGTGCGCGGCGTCTGA 54
CAGACGCCGCGCACCCGC 54
AGACGCCGCGCACCCGCC 54
AGGCGGGTGCGCGGCGTC 54
AAGGCGGGTGCGCGGCGT 54
CAAGGCGGGTGCGCGGCG 54
ACAAGGCGGGTGCGCGGC 54
AACAAGGCGGGTGCGCGG 54
CAACAAGGCGGGTGCGCG 54
GCGCACCCGCCTTGTTGA 54
CGCACCCGCCTTGTTGAG 54
GCACCCGCCTTGTTGAGA 55
CACCCGCCTTGTTGAGAC 55
ACCCGCCTTGTTGAGACT 55
AAGTCTCAACAAGGCGGG 55
CAAGTCTCAACAAGGCGG 55
CGCCTTGTTGAGACTTGC 56
GCCTTGTTGAGACTTGCC 56
CCTTGTTGAGACTTGCCA 56
CTTGTTGAGACTTGCCAC 56
GGTGGCAAGTCTCAACAA 56
GGGTGGCAAGTCTCAACA 56
AGGGTGGCAAGTCTCAAC 56
CAGGGTGGCAAGTCTCAA 56
ACAGGGTGGCAAGTCTCA 56
GACAGGGTGGCAAGTCTC 56
AGACAGGGTGGCAAGTCT 56
AAGACAGGGTGGCAAGTC 56
ACTTGCCACCCTGTCTTG 56
ACAAGACAGGGTGGCAAG 56
AACAAGACAGGGTGGCAA 56
CAACAAGACAGGGTGGCA 56
ACAACAAGACAGGGTGGC 56
CACAACAAGACAGGGTGG 55
ACACAACAAGACAGGGTG 55
ACCCTGTCTTGTTGTGTC 55
CCCTGTCTTGTTGTGTCC 55
CCTGTCTTGTTGTGTCCA 55
ATGGACACAACAAGACAG 55
CATGGACACAACAAGACA 55
ACATGGACACAACAAGAC 55
GACATGGACACAACAAGA 55
CTTGTTGTGTCCATGTCC 55
GGGACATGGACACAACAA 56
GGGGACATGGACACAACA 56
CGGGGACATGGACACAAC 56
TCGGGGACATGGACACAA 56
CTCGGGGACATGGACACA 56
CCTCGGGGACATGGACAC 56
ACCTCGGGGACATGGACA 56
AACCTCGGGGACATGGAC 56
CAACCTCGGGGACATGGA 56
ACAACCTCGGGGACATGG 56
CATGTCCCCGAGGTTGTC 56
AGACAACCTCGGGGACAT 56
AAGACAACCTCGGGGACA 56
CAAGACAACCTCGGGGAC 56
CCAAGACAACCTCGGGGA 56
CCCCGAGGTTGTCTTGGA 56
CCCGAGGTTGTCTTGGAG 56
CCGAGGTTGTCTTGGAGG 56
CGAGGTTGTCTTGGAGGC 56
CGCCTCCAAGACAACCTC 56
AGGTTGTCTTGGAGGCGG 56
CCCGCCTCCAAGACAACC 56
GCCCGCCTCCAAGACAAC 56
GGCCCGCCTCCAAGACAA 56
CGGCCCGCCTCCAAGACA 56
ACGGCCCGCCTCCAAGAC 56
AACGGCCCGCCTCCAAGA 56
CTTGGAGGCGGGCCGTTC 56
GGAACGGCCCGCCTCCAA 56
GGGAACGGCCCGCCTCCA 56
GGAGGCGGGCCGTTCCCC 56
CGGGGAACGGCCCGCCTC 56
ACGGGGAACGGCCCGCCT 56
CACGGGGAACGGCCCGCC 56
CCACGGGGAACGGCCCGC 56
ACCACGGGGAACGGCCCG 56
CACCACGGGGAACGGCCC 56
GCACCACGGGGAACGGCC 56
AGCACCACGGGGAACGGC 56
CCGTTCCCCGTGGTGCTC 56
CGTTCCCCGTGGTGCTCA 56
ATGAGCACCACGGGGAAC 56
AATGAGCACCACGGGGAA 56
AAATGAGCACCACGGGGA 56
CCCCGTGGTGCTCATTTC 56
AGAAATGAGCACCACGGG 56
CAGAAATGAGCACCACGG 56
CGTGGTGCTCATTTCTGC 56
GGCAGAAATGAGCACCAC 56
AGGCAGAAATGAGCACCA 56
CAGGCAGAAATGAGCACC 56
CCAGGCAGAAATGAGCAC 56
CCCAGGCAGAAATGAGCA 56
CCCCAGGCAGAAATGAGC 56
CCCCCAGGCAGAAATGAG 56
GCCCCCAGGCAGAAATGA 56
CATTTCTGCCTGGGGGCC 56
AGGCCCCCAGGCAGAAAT 56
AAGGCCCCCAGGCAGAAA 56
GAAGGCCCCCAGGCAGAA 56
GGAAGGCCCCCAGGCAGA 56
CGGAAGGCCCCCAGGCAG 56
CCGGAAGGCCCCCAGGCA 56
CCCGGAAGGCCCCCAGGC 56
CCCCGGAAGGCCCCCAGG 56
CTGGGGGCCTTCCGGGGA 56
GTCCCCGGAAGGCCCCCA 56
GGGGGCCTTCCGGGGACC 56
GGGGCCTTCCGGGGACCC 56
GGGCCTTCCGGGGACCCC 56
CGGGGTCCCCGGAAGGCC 56
GCCTTCCGGGGACCCCGC 56
AGCGGGGTCCCCGGAAGG 56
AAGCGGGGTCCCCGGAAG 56
CAAGCGGGGTCCCCGGAA 56
ACAAGCGGGGTCCCCGGA 56
CCGGGGACCCCGCTTGTC 56
AGACAAGCGGGGTCCCCG 56
AAGACAAGCGGGGTCCCC 56
AAAGACAAGCGGGGTCCC 56
CAAAGACAAGCGGGGTCC 56
CCAAAGACAAGCGGGGTC 56
ACCCCGCTTGTCTTTGGG 56
CCCCAAAGACAAGCGGGG 56
CCCCCAAAGACAAGCGGG 56
ACCCCCAAAGACAAGCGG 56
CACCCCCAAAGACAAGCG 56
GCACCCCCAAAGACAAGC 56
CGCACCCCCAAAGACAAG 56
GCGCACCCCCAAAGACAA 56
TGCGCACCCCCAAAGACA 56
CTGCGCACCCCCAAAGAC 56
CCTGCGCACCCCCAAAGA 56
CTTTGGGGGTGCGCAGGC 56
GGCCTGCGCACCCCCAAA 56
GGGCCTGCGCACCCCCAA 48
AGGGCCTGCGCACCCCCA 48
AAGGGCCTGCGCACCCCC 48
CAAGGGCCTGCGCACCCC 48
GCAAGGGCCTGCGCACCC 48
GGCAAGGGCCTGCGCACC 48
GGGCAAGGGCCTGCGCAC 48
AGGGCAAGGGCCTGCGCA 48
CAGGGCAAGGGCCTGCGC 48
CGCAGGCCCTTGCCCTGC 48
CGCAGGGCAAGGGCCTGC 48
CAGGCCCTTGCCCTGCGA 48
AGGCCCTTGCCCTGCGAT 48
GATCGCAGGGCAAGGGCC 48
GCCCTTGCCCTGCGATCA 48
CCCTTGCCCTGCGATCAG 48
CCTTGCCCTGCGATCAGA 48
CTCTGATCGCAGGGCAAG 48
CCTCTGATCGCAGGGCAA 56
GCCTCTGATCGCAGGGCA 56
CGCCTCTGATCGCAGGGC 56
CCCTGCGATCAGAGGCGC 56
CCTGCGATCAGAGGCGCA 56
CTGCGATCAGAGGCGCAC 56
GGTGCGCCTCTGATCGCA 56
CGGTGCGCCTCTGATCGC 56
CGATCAGAGGCGCACCGA 56
GATCAGAGGCGCACCGAC 56
ATCAGAGGCGCACCGACC 56
CGGTCGGTGCGCCTCTGA 56
CAGAGGCGCACCGACCGA 56
AGAGGCGCACCGACCGAT 56
CATCGGTCGGTGCGCCTC 56
AGGCGCACCGACCGATGA 56
CTCATCGGTCGGTGCGCC 56
ACTCATCGGTCGGTGCGC 56
AACTCATCGGTCGGTGCG 56
GAACTCATCGGTCGGTGC 55
CACCGACCGATGAGTTCG 55
ACCGACCGATGAGTTCGG 55
ACCGAACTCATCGGTCGG 55
CACCGAACTCATCGGTCG 55
CCACCGAACTCATCGGTC 55
ACCGATGAGTTCGGTGGC 55
CCGATGAGTTCGGTGGCA 55
CGATGAGTTCGGTGGCAA 55
GATGAGTTCGGTGGCAAA 55
ATGAGTTCGGTGGCAAAG 55
GCTTTGCCACCGAACTCA 55
AGCTTTGCCACCGAACTC 55
AAGCTTTGCCACCGAACT 55
CAAGCTTTGCCACCGAAC 55
TCAAGCTTTGCCACCGAA 55
CTCAAGCTTTGCCACCGA 55
CGGTGGCAAAGCTTGAGA 55
GGTGGCAAAGCTTGAGAA 56
GTGGCAAAGCTTGAGAAA 56
ATTTCTCAAGCTTTGCCA 56
CATTTCTCAAGCTTTGCC 56
CCATTTCTCAAGCTTTGC 56
CAAAGCTTGAGAAATGGA 56
AAAGCTTGAGAAATGGAG 56
AAGCTTGAGAAATGGAGA 56
AGCTTGAGAAATGGAGAC 56
AGTCTCCATTTCTCAAGC 56
CTTGAGAAATGGAGACTC 56
AGAGTCTCCATTTCTCAA 56
GAGAGTCTCCATTTCTCA 56
AGAGAGTCTCCATTTCTC 56
AGAAATGGAGACTCTCTG 56
CCAGAGAGTCTCCATTTC 56
AAATGGAGACTCTCTGGG 56
AATGGAGACTCTCTGGGC 56
ATGGAGACTCTCTGGGCA 56
ATGCCCAGAGAGTCTCCA 56
GATGCCCAGAGAGTCTCC 56
CGATGCCCAGAGAGTCTC 56
AGACTCTCTGGGCATCGG 56
GACTCTCTGGGCATCGGC 56
ACTCTCTGGGCATCGGCT 56
CTCTCTGGGCATCGGCTA 56
TCTCTGGGCATCGGCTAA 56
CTCTGGGCATCGGCTAAG 56
CCTTAGCCGATGCCCAGA 56
CCCTTAGCCGATGCCCAG 56
CCCCTTAGCCGATGCCCA 56
CCCCCTTAGCCGATGCCC 56
GCCCCCTTAGCCGATGCC 56
GCATCGGCTAAGGGGGCC 56
CATCGGCTAAGGGGGCCC 56
ATCGGCTAAGGGGGCCCG 56
CCGGGCCCCCTTAGCCGA 56
CCCGGGCCCCCTTAGCCG 56
CCCCGGGCCCCCTTAGCC 56
GCCCCGGGCCCCCTTAGC 56
CTAAGGGGGCCCGGGGCC 56
AGGCCCCGGGCCCCCTTA 56
AAGGCCCCGGGCCCCCTT 56
AGGGGGCCCGGGGCCTTC 56
GGAAGGCCCCGGGCCCCC 56
GGGAAGGCCCCGGGCCCC 56
GGGCCCGGGGCCTTCCCA 56
CTGGGAAGGCCCCGGGCC 56
CCTGGGAAGGCCCCGGGC 56
CCCGGGGCCTTCCCAGGC 56
CCGGGGCCTTCCCAGGCC 56
AGGCCTGGGAAGGCCCCG 56
CAGGCCTGGGAAGGCCCC 56
GCAGGCCTGGGAAGGCCC 56
AGCAGGCCTGGGAAGGCC 56
CAGCAGGCCTGGGAAGGC 56
CCAGCAGGCCTGGGAAGG 56
CTTCCCAGGCCTGCTGGA 56
CTCCAGCAGGCCTGGGAA 56
ACTCCAGCAGGCCTGGGA 56
CCCAGGCCTGCTGGAGTC 56
CCAGGCCTGCTGGAGTCC 56
CAGGCCTGCTGGAGTCCG 56
AGGCCTGCTGGAGTCCGG 56
CCCGGACTCCAGCAGGCC 56
GCCTGCTGGAGTCCGGGA 56
CCTGCTGGAGTCCGGGAA 56
CTGCTGGAGTCCGGGAAG 56
GCTTCCCGGACTCCAGCA 56
GCTGGAGTCCGGGAAGCC 56
CGGCTTCCCGGACTCCAG 56
CCGGCTTCCCGGACTCCA 56
CCCGGCTTCCCGGACTCC 56
CCCCGGCTTCCCGGACTC 56
AGTCCGGGAAGCCGGGGG 56
GCCCCCGGCTTCCCGGAC 56
TCCGGGAAGCCGGGGGCA 56
CCGGGAAGCCGGGGGCAC 56
CGGGAAGCCGGGGGCACC 56
GGGAAGCCGGGGGCACCC 56
GGAAGCCGGGGGCACCCA 56
CTGGGTGCCCCCGGCTTC 56
AAGCCGGGGGCACCCAGA 56
AGCCGGGGGCACCCAGAA 56
CTTCTGGGTGCCCCCGGC 56
CCGGGGGCACCCAGAAGG 56
CGGGGGCACCCAGAAGGA 56
GGGGGCACCCAGAAGGAA 56
CTTCCTTCTGGGTGCCCC 56
CCTTCCTTCTGGGTGCCC 56
GGCACCCAGAAGGAAGGA 56
GCACCCAGAAGGAAGGAC 56
CACCCAGAAGGAAGGACC 56
ACCCAGAAGGAAGGACCC 56
CCCAGAAGGAAGGACCCG 56
ACGGGTCCTTCCTTCTGG 56
CAGAAGGAAGGACCCGTC 56
AGAAGGAAGGACCCGTCG 56
CCGACGGGTCCTTCCTTC 56
AAGGAAGGACCCGTCGGA 56
AGGAAGGACCCGTCGGAC 56
AGTCCGACGGGTCCTTCC 56
GAAGGACCCGTCGGACTC 56
AAGGACCCGTCGGACTCT 56
AGGACCCGTCGGACTCTG 56
GCAGAGTCCGACGGGTCC 56
GACCCGTCGGACTCTGCC 56
ACCCGTCGGACTCTGCCT 56
CAGGCAGAGTCCGACGGG 56
CCAGGCAGAGTCCGACGG 56
CCCAGGCAGAGTCCGACG 56
CCCCAGGCAGAGTCCGAC 56
TCCCCAGGCAGAGTCCGA 56
CGGACTCTGCCTGGGGAC 56
GGACTCTGCCTGGGGACA 56
CTGTCCCCAGGCAGAGTC 56
ACTCTGCCTGGGGACAGC 56
CTCTGCCTGGGGACAGCC 56
AGGCTGTCCCCAGGCAGA 56
CAGGCTGTCCCCAGGCAG 56
GCAGGCTGTCCCCAGGCA 56
AGCAGGCTGTCCCCAGGC 56
CCTGGGGACAGCCTGCTC 56
CTGGGGACAGCCTGCTCC 49
CGGAGCAGGCTGTCCCCA 49
GCGGAGCAGGCTGTCCCC 49
CGCGGAGCAGGCTGTCCC 49
GCGCGGAGCAGGCTGTCC 49
GACAGCCTGCTCCGCGCC 49
ACAGCCTGCTCCGCGCCA 49
CAGCCTGCTCCGCGCCAG 49
AGCCTGCTCCGCGCCAGA 49
GCCTGCTCCGCGCCAGAA 49
CCTGCTCCGCGCCAGAAG 49
CCTTCTGGCGCGGAGCAG 49
CCCTTCTGGCGCGGAGCA 49
ACCCTTCTGGCGCGGAGC 49
CTCCGCGCCAGAAGGGTC 49
GGACCCTTCTGGCGCGGA 49
CCGCGCCAGAAGGGTCCG 49
CGCGCCAGAAGGGTCCGC 49
AGCGGACCCTTCTGGCGC 56
CAGCGGACCCTTCTGGCG 56
GCAGCGGACCCTTCTGGC 56
AGCAGCGGACCCTTCTGG 56
CAGAAGGGTCCGCTGCTC 56
AGAAGGGTCCGCTGCTCA 56
CTGAGCAGCGGACCCTTC 56
AAGGGTCCGCTGCTCAGG 56
AGGGTCCGCTGCTCAGGC 56
GGGTCCGCTGCTCAGGCA 56
CTGCCTGAGCAGCGGACC 56
GCTGCCTGAGCAGCGGAC 56
TCCGCTGCTCAGGCAGCA 56
ATGCTGCCTGAGCAGCGG 56
CGCTGCTCAGGCAGCATC 56
GCTGCTCAGGCAGCATCC 56
CTGCTCAGGCAGCATCCC 56
GGGGATGCTGCCTGAGCA 56
CGGGGATGCTGCCTGAGC 56
ACGGGGATGCTGCCTGAG 56
CACGGGGATGCTGCCTGA 56
CAGGCAGCATCCCCGTGC 56
AGGCAGCATCCCCGTGCC 56
AGGCACGGGGATGCTGCC 56
GAGGCACGGGGATGCTGC 56
AGAGGCACGGGGATGCTG 56
AGCATCCCCGTGCCTCTC 56
GCATCCCCGTGCCTCTCC 56
AGGAGAGGCACGGGGATG 56
ATCCCCGTGCCTCTCCTC 56
GGAGGAGAGGCACGGGGA 56
CCCCGTGCCTCTCCTCCA 56
CCCGTGCCTCTCCTCCAG 56
ACTGGAGGAGAGGCACGG 56
CACTGGAGGAGAGGCACG 56
CCACTGGAGGAGAGGCAC 56
CCCACTGGAGGAGAGGCA 56
ACCCACTGGAGGAGAGGC 56
CCTCTCCTCCAGTGGGTC 56
CTCTCCTCCAGTGGGTCC 56
GGGACCCACTGGAGGAGA 56
AGGGACCCACTGGAGGAG 56
GAGGGACCCACTGGAGGA 56
CCTCCAGTGGGTCCCTCA 56
CTCCAGTGGGTCCCTCAG 56
CCTGAGGGACCCACTGGA 56
ACCTGAGGGACCCACTGG 56
CAGTGGGTCCCTCAGGTA 56
AGTGGGTCCCTCAGGTAG 56
GTGGGTCCCTCAGGTAGA 56
TGGGTCCCTCAGGTAGAA 56
ATTCTACCTGAGGGACCC 56
GATTCTACCTGAGGGACC 56
CGATTCTACCTGAGGGAC 56
CCGATTCTACCTGAGGGA 56
CCCGATTCTACCTGAGGG 56
CCCCGATTCTACCTGAGG 56
CTCAGGTAGAATCGGGGC 56
TCAGGTAGAATCGGGGCA 56
CAGGTAGAATCGGGGCAG 56
AGGTAGAATCGGGGCAGG 56
GCCTGCCCCGATTCTACC 56
GGCCTGCCCCGATTCTAC 56
GGGCCTGCCCCGATTCTA 56
AGAATCGGGGCAGGCCCC 56
GAATCGGGGCAGGCCCCA 56
AATCGGGGCAGGCCCCAC 56
AGTGGGGCCTGCCCCGAT 56
CAGTGGGGCCTGCCCCGA 56
CCAGTGGGGCCTGCCCCG 56
GGGGCAGGCCCCACTGGA 56
GGGCAGGCCCCACTGGAC 56
CGTCCAGTGGGGCCTGCC 56
ACGTCCAGTGGGGCCTGC 56
CACGTCCAGTGGGGCCTG 56
AGGCCCCACTGGACGTGC 56
GGCCCCACTGGACGTGCA 56
CTGCACGTCCAGTGGGGC 56
CCCCACTGGACGTGCAGG 56
CCCACTGGACGTGCAGGG 56
CCACTGGACGTGCAGGGA 56
CACTGGACGTGCAGGGAG 56
ACTGGACGTGCAGGGAGG 56
CTGGACGTGCAGGGAGGA 56
CTCCTCCCTGCACGTCCA 56
CCTCCTCCCTGCACGTCC 56
GACGTGCAGGGAGGAGGC 56
ACGTGCAGGGAGGAGGCT 56
CGTGCAGGGAGGAGGCTC 56
CGAGCCTCCTCCCTGCAC 56
CCGAGCCTCCTCCCTGCA 56
GCAGGGAGGAGGCTCGGA 56
CAGGGAGGAGGCTCGGAG 56
AGGGAGGAGGCTCGGAGG 56
GGGAGGAGGCTCGGAGGA 56
ATCCTCCGAGCCTCCTCC 56
CATCCTCCGAGCCTCCTC 56
AGGAGGCTCGGAGGATGC 56
GGAGGCTCGGAGGATGCA 56
ATGCATCCTCCGAGCCTC 56
AGGCTCGGAGGATGCATC 56
GGATGCATCCTCCGAGCC 56
AGGATGCATCCTCCGAGC 56
AAGGATGCATCCTCCGAG 56
AAAGGATGCATCCTCCGA 56
CAAAGGATGCATCCTCCG 56
GCAAAGGATGCATCCTCC 56
GAGGATGCATCCTTTGCA 56
AGGATGCATCCTTTGCAG 56
CCTGCAAAGGATGCATCC 56
GATGCATCCTTTGCAGGA 56
ATGCATCCTTTGCAGGAC 56
GGTCCTGCAAAGGATGCA 56
GCATCCTTTGCAGGACCC 56
CATCCTTTGCAGGACCCG 56
ATCCTTTGCAGGACCCGG 56
ACCGGGTCCTGCAAAGGA 56
CCTTTGCAGGACCCGGTC 56
AGACCGGGTCCTGCAAAG 56
CAGACCGGGTCCTGCAAA 56
CCAGACCGGGTCCTGCAA 56
ACCAGACCGGGTCCTGCA 56
GCAGGACCCGGTCTGGTA 56
CAGGACCCGGTCTGGTAC 56
AGGACCCGGTCTGGTACA 56
CTGTACCAGACCGGGTCC 56
GACCCGGTCTGGTACAGC 56
ACCCGGTCTGGTACAGCA 56
CCCGGTCTGGTACAGCAG 56
CCGGTCTGGTACAGCAGC 56
CGGTCTGGTACAGCAGCA 56
CTGCTGCTGTACCAGACC 56
GTCTGGTACAGCAGCAGA 56
GTCTGCTGCTGTACCAGA 56
CGTCTGCTGCTGTACCAG 56
CCGTCTGCTGCTGTACCA 56
GGTACAGCAGCAGACGGA 56
CTCCGTCTGCTGCTGTAC 56
GCTCCGTCTGCTGCTGTA 56
ACAGCAGCAGACGGAGCC 56
CAGCAGCAGACGGAGCCA 56
AGCAGCAGACGGAGCCAT 56
GATGGCTCCGTCTGCTGC 56
AGATGGCTCCGTCTGCTG 56
AGCAGACGGAGCCATCTC 56
GCAGACGGAGCCATCTCC 56
CAGACGGAGCCATCTCCC 56
AGACGGAGCCATCTCCCG 56
CCGGGAGATGGCTCCGTC 56
ACGGAGCCATCTCCCGGG 56
CCCCGGGAGATGGCTCCG 56
GCCCCGGGAGATGGCTCC 56
AGCCCCGGGAGATGGCTC 56
AAGCCCCGGGAGATGGCT 56
AAAGCCCCGGGAGATGGC 56
CCATCTCCCGGGGCTTTC 56
AGAAAGCCCCGGGAGATG 56
ATCTCCCGGGGCTTTCTG 56
CCAGAAAGCCCCGGGAGA 56
CTCCCGGGGCTTTCTGGC 56
AGCCAGAAAGCCCCGGGA 56
AAGCCAGAAAGCCCCGGG 56
CCGGGGCTTTCTGGCTTC 56
AGAAGCCAGAAAGCCCCG 56
GAGAAGCCAGAAAGCCCC 56
GGAGAAGCCAGAAAGCCC 56
CGGAGAAGCCAGAAAGCC 56
GCTTTCTGGCTTCTCCGA 56
CTCGGAGAAGCCAGAAAG 56
CCTCGGAGAAGCCAGAAA 56
CCCTCGGAGAAGCCAGAA 56
ACCCTCGGAGAAGCCAGA 56
CACCCTCGGAGAAGCCAG 56
ACACCCTCGGAGAAGCCA 56
AACACCCTCGGAGAAGCC 56
GAACACCCTCGGAGAAGC 56
CTTCTCCGAGGGTGTTCA 56
CTGAACACCCTCGGAGAA 56
CCTGAACACCCTCGGAGA 56
CTCCGAGGGTGTTCAGGA 56
CTCCTGAACACCCTCGGA 56
ACTCCTGAACACCCTCGG 56
CGAGGGTGTTCAGGAGTC 56
AGACTCCTGAACACCCTC 56
AGGGTGTTCAGGAGTCTC 56
GGAGACTCCTGAACACCC 56
GGGAGACTCCTGAACACC 56
GTGTTCAGGAGTCTCCCA 56
TGTTCAGGAGTCTCCCAA 56
CTTGGGAGACTCCTGAAC 56
ACTTGGGAGACTCCTGAA 56
CACTTGGGAGACTCCTGA 56
CAGGAGTCTCCCAAGTGC 56
AGGAGTCTCCCAAGTGCA 19
GGAGTCTCCCAAGTGCAC 19
GAGTCTCCCAAGTGCACA 19
AGTCTCCCAAGTGCACAG 19
CCTGTGCACTTGGGAGAC 19
CCCTGTGCACTTGGGAGA 19
CCCCTGTGCACTTGGGAG 19
GCCCCTGTGCACTTGGGA 19
AGCCCCTGTGCACTTGGG 19
CCAAGTGCACAGGGGCTC 19
CAAGTGCACAGGGGCTCG 19
AAGTGCACAGGGGCTCGT 19
AGTGCACAGGGGCTCGTG 19
GCACGAGCCCCTGTGCAC 19
GGCACGAGCCCCTGTGCA 19
GCACAGGGGCTCGTGCCC 19
CACAGGGGCTCGTGCCCA 19
ACAGGGGCTCGTGCCCAA 19
CAGGGGCTCGTGCCCAAA 56
AGGGGCTCGTGCCCAAAG 56
CCTTTGGGCACGAGCCCC 56
CCCTTTGGGCACGAGCCC 56
ACCCTTTGGGCACGAGCC 56
CACCCTTTGGGCACGAGC 56
CCACCCTTTGGGCACGAG 56
TCCACCCTTTGGGCACGA 56
CGTGCCCAAAGGGTGGAG 56
CCTCCACCCTTTGGGCAC 56
ACCTCCACCCTTTGGGCA 56
GACCTCCACCCTTTGGGC 56
CCCAAAGGGTGGAGGTCG 56
CCAAAGGGTGGAGGTCGG 53
CAAAGGGTGGAGGTCGGC 53
AAAGGGTGGAGGTCGGCA 53
AAGGGTGGAGGTCGGCAC 53
AGGGTGGAGGTCGGCACC 53
CGGTGCCGACCTCCACCC 53
GCGGTGCCGACCTCCACC 53
AGCGGTGCCGACCTCCAC 53
AAGCGGTGCCGACCTCCA 53
GAAGCGGTGCCGACCTCC 53
CGAAGCGGTGCCGACCTC 53
AGGTCGGCACCGCTTCGC 53
AGCGAAGCGGTGCCGACC 53
GAGCGAAGCGGTGCCGAC 53
TCGGCACCGCTTCGCTCA 53
CGGCACCGCTTCGCTCAA 53
ATTGAGCGAAGCGGTGCC 53
AATTGAGCGAAGCGGTGC 56
CACCGCTTCGCTCAATTC 56
ACCGCTTCGCTCAATTCA 56
CCGCTTCGCTCAATTCAG 56
CCTGAATTGAGCGAAGCG 56
GCTTCGCTCAATTCAGGA 56
CTCCTGAATTGAGCGAAG 56
ACTCCTGAATTGAGCGAA 56
CACTCCTGAATTGAGCGA 56
CCACTCCTGAATTGAGCG 56
GCTCAATTCAGGAGTGGA 56
CTCAATTCAGGAGTGGAG 56
TCAATTCAGGAGTGGAGA 56
CAATTCAGGAGTGGAGAA 56
AATTCAGGAGTGGAGAAG 56
ATTCAGGAGTGGAGAAGG 56
TCCTTCTCCACTCCTGAA 56
TCAGGAGTGGAGAAGGAA 55
CAGGAGTGGAGAAGGAAG 55
AGGAGTGGAGAAGGAAGC 55
AGCTTCCTTCTCCACTCC 55
GAGTGGAGAAGGAAGCTA 55
AGTGGAGAAGGAAGCTAG 55
GTGGAGAAGGAAGCTAGA 55
CTCTAGCTTCCTTCTCCA 55
CCTCTAGCTTCCTTCTCC 55
GAGAAGGAAGCTAGAGGA 55
AGAAGGAAGCTAGAGGAC 55
GAAGGAAGCTAGAGGACC 55
AAGGAAGCTAGAGGACCC 55
AGGAAGCTAGAGGACCCT 55
GAGGGTCCTCTAGCTTCC 55
AGAGGGTCCTCTAGCTTC 55
AAGCTAGAGGACCCTCTG 55
AGCTAGAGGACCCTCTGG 55
GCTAGAGGACCCTCTGGA 55
CTAGAGGACCCTCTGGAG 56
CCTCCAGAGGGTCCTCTA 56
ACCTCCAGAGGGTCCTCT 56
CACCTCCAGAGGGTCCTC 56
AGGACCCTCTGGAGGTGG 56
GCCACCTCCAGAGGGTCC 56
GACCCTCTGGAGGTGGCA 56
ACCCTCTGGAGGTGGCAG 56
CCCTCTGGAGGTGGCAGG 56
ACCTGCCACCTCCAGAGG 56
AACCTGCCACCTCCAGAG 55
AAACCTGCCACCTCCAGA 55
CTGGAGGTGGCAGGTTTA 55
TGGAGGTGGCAGGTTTAA 55
ATTAAACCTGCCACCTCC 55
CATTAAACCTGCCACCTC 55
ACATTAAACCTGCCACCT 55
GACATTAAACCTGCCACC 55
GGACATTAAACCTGCCAC 55
AGGACATTAAACCTGCCA 55
CAGGACATTAAACCTGCC 55
GCAGGACATTAAACCTGC 55
AGCAGGACATTAAACCTG 55
AAGCAGGACATTAAACCT 55
AAAGCAGGACATTAAACC 53
AAAAGCAGGACATTAAAC 53
AAAAAGCAGGACATTAAA 53
AAAAAAGCAGGACATTAA 53
TAAAAAAGCAGGACATTA 53
AATGTCCTGCTTTTTTAT 53
AATAAAAAAGCAGGACAT 53
AAATAAAAAAGCAGGACA 53
GTCCTGCTTTTTTATTTA 53
ATAAATAAAAAAGCAGGA 53
AATAAATAAAAAAGCAGG 53
AAATAAATAAAAAAGCAG 53
TAAATAAATAAAAAAGCA 53
ATAAATAAATAAAAAAGC 53
AATAAATAAATAAAAAAG 53
AAATAAATAAATAAAAAA 53
TAAATAAATAAATAAAAA 53
ATAAATAAATAAATAAAA 53
AATAAATAAATAAATAAA 362
AAATAAATAAATAAATAA 364
TAAATAAATAAATAAATA 309
ATAAATAAATAAATAAAT 309
AATAAATAAATAAATAAA 362
AAATAAATAAATAAATAA 364
TAAATAAATAAATAAATA 309
ATAAATAAATAAATAAAT 309
AATAAATAAATAAATAAA 362
AAATAAATAAATAAATAA 364
TAAATAAATAAATAAATA 309
ATAAATAAATAAATAAAT 309
AATAAATAAATAAATAAA 362
AAATAAATAAATAAATAA 364
TAAATAAATAAATAAATA 309
ATAAATAAATAAATAAAT 309
AATAAATAAATAAATAAA 362
AAATAAATAAATAAATAA 364
TAAATAAATAAATAAATA 309
ATAAATAAATAAATAAAT 309
AATAAATAAATAAATAAA 362
AAATAAATAAATAAATAA 364
TAAATAAATAAATAAATA 309
ATAAATAAATAAATAAAT 309
AATAAATAAATAAATAAA 362
AAATAAATAAATAAATAA 364
AAAATAAATAAATAAATA 55
ATTTATTTATTTATTTTG 55
ACAAAATAAATAAATAAA 55
TACAAAATAAATAAATAA 55
TATTTATTTATTTTGTAA 55
ATTACAAAATAAATAAAT 55
GATTACAAAATAAATAAA 55
TGATTACAAAATAAATAA 55
TATTTATTTTGTAATCAA 55
ATTTATTTTGTAATCAAC 55
AGTTGATTACAAAATAAA 55
CAGTTGATTACAAAATAA 55
TATTTTGTAATCAACTGA 55
ATTTTGTAATCAACTGAA 55
TTTCAGTTGATTACAAAA 55
CTTTCAGTTGATTACAAA 55
TCTTTCAGTTGATTACAA 55
TGTAATCAACTGAAAGAA 55
CTTCTTTCAGTTGATTAC 55
CCTTCTTTCAGTTGATTA 55
AATCAACTGAAAGAAGGC 55
ATCAACTGAAAGAAGGCA 55
CTGCCTTCTTTCAGTTGA 55
CAACTGAAAGAAGGCAGA 55
AACTGAAAGAAGGCAGAA 55
ACTGAAAGAAGGCAGAAG 55
CCTTCTGCCTTCTTTCAG 55
TCCTTCTGCCTTCTTTCA 55
CTCCTTCTGCCTTCTTTC 55
AAAGAAGGCAGAAGGAGT 55
AAGAAGGCAGAAGGAGTC 55
AGAAGGCAGAAGGAGTCG 55
GAAGGCAGAAGGAGTCGA 55
AAGGCAGAAGGAGTCGAT 55
AGGCAGAAGGAGTCGATG 55
CCATCGACTCCTTCTGCC 55
CCCATCGACTCCTTCTGC 55
CAGAAGGAGTCGATGGGC 55
AGAAGGAGTCGATGGGCC 55
AGGCCCATCGACTCCTTC 55
AAGGAGTCGATGGGCCTC 55
AGAGGCCCATCGACTCCT 55
AAGAGGCCCATCGACTCC 55
GAGTCGATGGGCCTCTTA 55
AGTCGATGGGCCTCTTAG 55
CCTAAGAGGCCCATCGAC 55
GCCTAAGAGGCCCATCGA 55
CGATGGGCCTCTTAGGCC 55
CGGCCTAAGAGGCCCATC 55
ATGGGCCTCTTAGGCCGG 55
TCCGGCCTAAGAGGCCCA 55
GGGCCTCTTAGGCCGGAA 55
GGCCTCTTAGGCCGGAAA 55
GCCTCTTAGGCCGGAAAC 55
CCTCTTAGGCCGGAAACC 55
AGGTTTCCGGCCTAAGAG 55
AAGGTTTCCGGCCTAAGA 55
CTTAGGCCGGAAACCTTA 55
GTAAGGTTTCCGGCCTAA 55
TAGGCCGGAAACCTTACA 55
AGGCCGGAAACCTTACAA 55
CTTGTAAGGTTTCCGGCC 55
GCCGGAAACCTTACAAGC 55
CCGGAAACCTTACAAGCA 55
ATGCTTGTAAGGTTTCCG 55
GGAAACCTTACAAGCATA 55
CTATGCTTGTAAGGTTTC 55
AAACCTTACAAGCATAGG 55
AACCTTACAAGCATAGGA 55
ACCTTACAAGCATAGGAC 55
CCTTACAAGCATAGGACC 55
CTTACAAGCATAGGACCA 55
TTACAAGCATAGGACCAA 55
CTTGGTCCTATGCTTGTA 55
ACAAGCATAGGACCAAGG 55
CAAGCATAGGACCAAGGC 55
AAGCATAGGACCAAGGCA 55
AGCATAGGACCAAGGCAG 55
GCATAGGACCAAGGCAGA 55
CATAGGACCAAGGCAGAA 55
ATAGGACCAAGGCAGAAA 55
TAGGACCAAGGCAGAAAA 55
AGGACCAAGGCAGAAAAG 55
CCTTTTCTGCCTTGGTCC 55
ACCTTTTCTGCCTTGGTC 55
ACCAAGGCAGAAAAGGTC 55
CCAAGGCAGAAAAGGTCC 55
CAAGGCAGAAAAGGTCCA 55
AAGGCAGAAAAGGTCCAG 55
AGGCAGAAAAGGTCCAGA 55
CTCTGGACCTTTTCTGCC 55
CCTCTGGACCTTTTCTGC 56
CAGAAAAGGTCCAGAGGG 56
ACCCTCTGGACCTTTTCT 56
AACCCTCTGGACCTTTTC 56
AAAAGGTCCAGAGGGTTC 56
AAAGGTCCAGAGGGTTCA 56
AAGGTCCAGAGGGTTCAT 56
AGGTCCAGAGGGTTCATG 56
CCATGAACCCTCTGGACC 56
ACCATGAACCCTCTGGAC 56
GACCATGAACCCTCTGGA 55
CCAGAGGGTTCATGGTCC 55
AGGACCATGAACCCTCTG 55
AGAGGGTTCATGGTCCTC 55
GAGGGTTCATGGTCCTCC 55
AGGGTTCATGGTCCTCCG 55
ACGGAGGACCATGAACCC 55
AACGGAGGACCATGAACC 55
GAACGGAGGACCATGAAC 55
GGAACGGAGGACCATGAA 55
TCATGGTCCTCCGTTCCA 55
CATGGTCCTCCGTTCCAC 55
ATGGTCCTCCGTTCCACC 55
AGGTGGAACGGAGGACCA 55
CAGGTGGAACGGAGGACC 55
GTCCTCCGTTCCACCTGA 55
TCCTCCGTTCCACCTGAA 55
ATTCAGGTGGAACGGAGG 55
CTCCGTTCCACCTGAATC 55
GGATTCAGGTGGAACGGA 55
CCGTTCCACCTGAATCCA 55
CGTTCCACCTGAATCCAG 55
GCTGGATTCAGGTGGAAC 55
AGCTGGATTCAGGTGGAA 55
TAGCTGGATTCAGGTGGA 55
CCACCTGAATCCAGCTAG 55
CACCTGAATCCAGCTAGA 55
ACCTGAATCCAGCTAGAG 55
CCTGAATCCAGCTAGAGA 55
CTCTCTAGCTGGATTCAG 55
GCTCTCTAGCTGGATTCA 55
CGCTCTCTAGCTGGATTC 55
AATCCAGCTAGAGAGCGA 55
ATCCAGCTAGAGAGCGAG 55
GCTCGCTCTCTAGCTGGA 55
CCAGCTAGAGAGCGAGCC 55
CAGCTAGAGAGCGAGCCA 55
AGCTAGAGAGCGAGCCAG 55
CCTGGCTCGCTCTCTAGC 55
CCCTGGCTCGCTCTCTAG 55
CCCCTGGCTCGCTCTCTA 55
AGAGAGCGAGCCAGGGGG 55
GAGAGCGAGCCAGGGGGA 55
AGAGCGAGCCAGGGGGAT 55
GAGCGAGCCAGGGGGATA 55
AGCGAGCCAGGGGGATAG 55
CCTATCCCCCTGGCTCGC 55
ACCTATCCCCCTGGCTCG 55
CACCTATCCCCCTGGCTC 55
ACACCTATCCCCCTGGCT 55
CACACCTATCCCCCTGGC 55
CCAGGGGGATAGGTGTGC 55
CAGGGGGATAGGTGTGCC 55
AGGGGGATAGGTGTGCCC 55
GGGGCACACCTATCCCCC 55
AGGGGCACACCTATCCCC 55
GAGGGGCACACCTATCCC 55
CGAGGGGCACACCTATCC 55
ACGAGGGGCACACCTATC 55
ATAGGTGTGCCCCTCGTC 55
CGACGAGGGGCACACCTA 55
AGGTGTGCCCCTCGTCGC 55
GGCGACGAGGGGCACACC 55
GGGCGACGAGGGGCACAC 55
CGGGCGACGAGGGGCACA 55
ACGGGCGACGAGGGGCAC 55
CACGGGCGACGAGGGGCA 55
GCACGGGCGACGAGGGGC 55
CCCCTCGTCGCCCGTGCG 55
CCCTCGTCGCCCGTGCGC 55
AGCGCACGGGCGACGAGG 55
CAGCGCACGGGCGACGAG 55
TCAGCGCACGGGCGACGA 55
CGTCGCCCGTGCGCTGAG 55
CCTCAGCGCACGGGCGAC 55
GCCTCAGCGCACGGGCGA 55
CGCCCGTGCGCTGAGGCA 55
GCCCGTGCGCTGAGGCAC 55
AGTGCCTCAGCGCACGGG 55
CAGTGCCTCAGCGCACGG 55
ACAGTGCCTCAGCGCACG 55
GACAGTGCCTCAGCGCAC 55
TGACAGTGCCTCAGCGCA 55
GCGCTGAGGCACTGTCAC 55
CGCTGAGGCACTGTCACG 54
GCGTGACAGTGCCTCAGC 54
CTGAGGCACTGTCACGCA 54
TGAGGCACTGTCACGCAA 54
GAGGCACTGTCACGCAAA 54
AGGCACTGTCACGCAAAG 54
GGCACTGTCACGCAAAGA 54
CTCTTTGCGTGACAGTGC 54
CACTGTCACGCAAAGAGA 54
ACTGTCACGCAAAGAGAC 54
CTGTCACGCAAAGAGACA 54
ATGTCTCTTTGCGTGACA 54
AATGTCTCTTTGCGTGAC 54
GAATGTCTCTTTGCGTGA 54
CACGCAAAGAGACATTCA 54
ACGCAAAGAGACATTCAC 54
CGCAAAGAGACATTCACC 54
AGGTGAATGTCTCTTTGC 55
AAGGTGAATGTCTCTTTG 56
AAAGAGACATTCACCTTC 56
AAGAGACATTCACCTTCC 56
AGAGACATTCACCTTCCA 56
GAGACATTCACCTTCCAC 56
AGACATTCACCTTCCACG 55
ACGTGGAAGGTGAATGTC 55
ACATTCACCTTCCACGTC 55
CATTCACCTTCCACGTCA 55
ATTCACCTTCCACGTCAA 55
GTTGACGTGGAAGGTGAA 55
CGTTGACGTGGAAGGTGA 55
CACCTTCCACGTCAACGC 55
ACCTTCCACGTCAACGCA 55
CCTTCCACGTCAACGCAC 55
CTTCCACGTCAACGCACC 55
AGGTGCGTTGACGTGGAA 55
AAGGTGCGTTGACGTGGA 55
AAAGGTGCGTTGACGTGG 55
CACGTCAACGCACCTTTA 55
ACGTCAACGCACCTTTAA 55
CGTCAACGCACCTTTAAG 55
CCTTAAAGGTGCGTTGAC 55
CCCTTAAAGGTGCGTTGA 55
CAACGCACCTTTAAGGGC 55
AACGCACCTTTAAGGGCG 55
ACGCACCTTTAAGGGCGA 55
CGCACCTTTAAGGGCGAG 55
GCACCTTTAAGGGCGAGA 55
CACCTTTAAGGGCGAGAG 55
ACCTTTAAGGGCGAGAGC 55
CCTTTAAGGGCGAGAGCG 55
CCGCTCTCGCCCTTAAAG 55
ACCGCTCTCGCCCTTAAA 55
GACCGCTCTCGCCCTTAA 55
GGACCGCTCTCGCCCTTA 55
AAGGGCGAGAGCGGTCCG 55
AGGGCGAGAGCGGTCCGC 55
GGCGGACCGCTCTCGCCC 55
CGGCGGACCGCTCTCGCC 55
ACGGCGGACCGCTCTCGC 55
CACGGCGGACCGCTCTCG 55
GAGAGCGGTCCGCCGTGC 55
AGAGCGGTCCGCCGTGCC 55
GAGCGGTCCGCCGTGCCC 55
AGCGGTCCGCCGTGCCCA 55
GCGGTCCGCCGTGCCCAA 55
CGGTCCGCCGTGCCCAAG 55
GGTCCGCCGTGCCCAAGA 55
CTCTTGGGCACGGCGGAC 55
CCTCTTGGGCACGGCGGA 55
CCGCCGTGCCCAAGAGGA 55
CGCCGTGCCCAAGAGGAA 55
GCCGTGCCCAAGAGGAAC 55
CCGTGCCCAAGAGGAACG 55
CCGTTCCTCTTGGGCACG 55
CCCGTTCCTCTTGGGCAC 54
TCCCGTTCCTCTTGGGCA 54
ATCCCGTTCCTCTTGGGC 54
CATCCCGTTCCTCTTGGG 54
CCAAGAGGAACGGGATGA 54
CAAGAGGAACGGGATGAC 54
AAGAGGAACGGGATGACA 54
AGAGGAACGGGATGACAT 54
AATGTCATCCCGTTCCTC 54
AGGAACGGGATGACATTC 54
GGAACGGGATGACATTCA 54
GAACGGGATGACATTCAA 54
AACGGGATGACATTCAAC 54
ACGGGATGACATTCAACT 54
CAGTTGAATGTCATCCCG 54
CCAGTTGAATGTCATCCC 54
CCCAGTTGAATGTCATCC 54
GATGACATTCAACTGGGA 54
ATGACATTCAACTGGGAC 55
AGTCCCAGTTGAATGTCA 55
AAGTCCCAGTTGAATGTC 55
ACATTCAACTGGGACTTG 55
CATTCAACTGGGACTTGC 55
ATTCAACTGGGACTTGCC 55
AGGCAAGTCCCAGTTGAA 55
GAGGCAAGTCCCAGTTGA 55
CAACTGGGACTTGCCTCA 55
AACTGGGACTTGCCTCAC 55
ACTGGGACTTGCCTCACC 55
AGGTGAGGCAAGTCCCAG 55
AAGGTGAGGCAAGTCCCA 55
CAAGGTGAGGCAAGTCCC 55
CCAAGGTGAGGCAAGTCC 55
GACTTGCCTCACCTTGGC 55
ACTTGCCTCACCTTGGCT 55
AAGCCAAGGTGAGGCAAG 55
CAAGCCAAGGTGAGGCAA 55
CCAAGCCAAGGTGAGGCA 55
CCCAAGCCAAGGTGAGGC 55
CCCCAAGCCAAGGTGAGG 55
CCCCCAAGCCAAGGTGAG 55
TCACCTTGGCTTGGGGGA 55
CACCTTGGCTTGGGGGAC 55
ACCTTGGCTTGGGGGACC 55
AGGTCCCCCAAGCCAAGG 55
CTTGGCTTGGGGGACCTC 55
CGAGGTCCCCCAAGCCAA 55
TCGAGGTCCCCCAAGCCA 55
CTCGAGGTCCCCCAAGCC 55
GCTTGGGGGACCTCGAGA 55
CTCTCGAGGTCCCCCAAG 55
GCTCTCGAGGTCCCCCAA 55
TGCTCTCGAGGTCCCCCA 13
CTGCTCTCGAGGTCCCCC 13
ACTGCTCTCGAGGTCCCC 13
GACTGCTCTCGAGGTCCC 13
GGACCTCGAGAGCAGTCC 13
GACCTCGAGAGCAGTCCC 13
ACCTCGAGAGCAGTCCCG 13
ACGGGACTGCTCTCGAGG 13
CACGGGACTGCTCTCGAG 13
CCACGGGACTGCTCTCGA 13
CCCACGGGACTGCTCTCG 13
CCCCACGGGACTGCTCTC 13
AGAGCAGTCCCGTGGGGG 13
GAGCAGTCCCGTGGGGGC 13
AGCAGTCCCGTGGGGGCG 13
CCGCCCCCACGGGACTGC 13
ACCGCCCCCACGGGACTG 13
AGTCCCGTGGGGGCGGTG 13
ACACCGCCCCCACGGGAC 55
AACACCGCCCCCACGGGA 55
CCCGTGGGGGCGGTGTTA 55
CCGTGGGGGCGGTGTTAC 55
AGTAACACCGCCCCCACG 55
GAGTAACACCGCCCCCAC 55
CGAGTAACACCGCCCCCA 55
ACGAGTAACACCGCCCCC 55
CACGAGTAACACCGCCCC 55
CCACGAGTAACACCGCCC 55
ACCACGAGTAACACCGCC 55
CACCACGAGTAACACCGC 55
CCACCACGAGTAACACCG 55
ACCACCACGAGTAACACC 55
GTGTTACTCGTGGTGGTA 55
CTACCACCACGAGTAACA 55
GTTACTCGTGGTGGTAGA 55
TTACTCGTGGTGGTAGAA 55
CTTCTACCACCACGAGTA 55
ACTCGTGGTGGTAGAAGT 55
CACTTCTACCACCACGAG 55
CCACTTCTACCACCACGA 55
CGTGGTGGTAGAAGTGGA 55
CTCCACTTCTACCACCAC 55
CCTCCACTTCTACCACCA 55
CCCTCCACTTCTACCACC 55
GCCCTCCACTTCTACCAC 55
CGCCCTCCACTTCTACCA 55
ACGCCCTCCACTTCTACC 55
CACGCCCTCCACTTCTAC 55
ACACGCCCTCCACTTCTA 55
AGAAGTGGAGGGCGTGTC 55
GAAGTGGAGGGCGTGTCC 55
AAGTGGAGGGCGTGTCCG 55
AGTGGAGGGCGTGTCCGG 55
CCCGGACACGCCCTCCAC 55
ACCCGGACACGCCCTCCA 55
GGAGGGCGTGTCCGGGTA 55
GAGGGCGTGTCCGGGTAC 55
AGGGCGTGTCCGGGTACT 55
AAGTACCCGGACACGCCC 55
CAAGTACCCGGACACGCC 55
GCGTGTCCGGGTACTTGA 55
CGTGTCCGGGTACTTGAG 55
ACTCAAGTACCCGGACAC 55
AACTCAAGTACCCGGACA 55
GAACTCAAGTACCCGGAC 55
TCCGGGTACTTGAGTTCA 55
ATGAACTCAAGTACCCGG 55
CATGAACTCAAGTACCCG 55
CCATGAACTCAAGTACCC 55
CCCATGAACTCAAGTACC 55
GCCCATGAACTCAAGTAC 55
TACTTGAGTTCATGGGCA 55
ACTTGAGTTCATGGGCAT 55
CTTGAGTTCATGGGCATC 55
AGATGCCCATGAACTCAA 55
GAGATGCCCATGAACTCA 55
AGAGATGCCCATGAACTC 55
AGTTCATGGGCATCTCTC 55
GGAGAGATGCCCATGAAC 55
GGGAGAGATGCCCATGAA 55
CGGGAGAGATGCCCATGA 55
CATGGGCATCTCTCCCGC 55
ATGGGCATCTCTCCCGCC 55
CGGCGGGAGAGATGCCCA 55
GCGGCGGGAGAGATGCCC 55
GGCATCTCTCCCGCCGCC 55
AGGCGGCGGGAGAGATGC 55
CATCTCTCCCGCCGCCTC 55
AGAGGCGGCGGGAGAGAT 55
GAGAGGCGGCGGGAGAGA 55
CTCTCCCGCCGCCTCTCA 55
CTGAGAGGCGGCGGGAGA 55
CTCCCGCCGCCTCTCAGC 55
GGCTGAGAGGCGGCGGGA 55
AGGCTGAGAGGCGGCGGG 55
CCGCCGCCTCTCAGCCTA 55
ATAGGCTGAGAGGCGGCG 55
GATAGGCTGAGAGGCGGC 55
AGATAGGCTGAGAGGCGG 55
CAGATAGGCTGAGAGGCG 55
GCAGATAGGCTGAGAGGC 55
CCTCTCAGCCTATCTGCA 55
CTCTCAGCCTATCTGCAC 55
GGTGCAGATAGGCTGAGA 55
CTCAGCCTATCTGCACCA 55
ATGGTGCAGATAGGCTGA 55
CAGCCTATCTGCACCATG 55
ACATGGTGCAGATAGGCT 55
GACATGGTGCAGATAGGC 55
AGACATGGTGCAGATAGG 55
CTATCTGCACCATGTCTC 55
TATCTGCACCATGTCTCA 55
ATCTGCACCATGTCTCAC 55
TCTGCACCATGTCTCACA 55
CTGCACCATGTCTCACAC 55
CGTGTGAGACATGGTGCA 55
ACGTGTGAGACATGGTGC 55
AACGTGTGAGACATGGTG 55
ACCATGTCTCACACGTTC 55
CCATGTCTCACACGTTCA 55
CATGTCTCACACGTTCAG 55
ACTGAACGTGTGAGACAT 55
AACTGAACGTGTGAGACA 55
CAACTGAACGTGTGAGAC 55
GCAACTGAACGTGTGAGA 55
CTCACACGTTCAGTTGCA 55
CTGCAACTGAACGTGTGA 55
CACACGTTCAGTTGCAGC 55
ACACGTTCAGTTGCAGCT 55
CACGTTCAGTTGCAGCTC 55
ACGTTCAGTTGCAGCTCT 55
AAGAGCTGCAACTGAACG 55
GTTCAGTTGCAGCTCTTA 55
GTAAGAGCTGCAACTGAA 55
GGTAAGAGCTGCAACTGA 55
CAGTTGCAGCTCTTACCG 55
ACGGTAAGAGCTGCAACT 55
AACGGTAAGAGCTGCAAC 55
AAACGGTAAGAGCTGCAA 55
AAAACGGTAAGAGCTGCA 55
CAAAACGGTAAGAGCTGC 55
CAGCTCTTACCGTTTTGA 55
AGCTCTTACCGTTTTGAA 55
CTTCAAAACGGTAAGAGC 55
CCTTCAAAACGGTAAGAG 55
GCCTTCAAAACGGTAAGA 55
CGCCTTCAAAACGGTAAG 55
GCGCCTTCAAAACGGTAA 55
TACCGTTTTGAAGGCGCA 55
ACCGTTTTGAAGGCGCAC 55
CCGTTTTGAAGGCGCACG 55
ACGTGCGCCTTCAAAACG 55
CACGTGCGCCTTCAAAAC 55
CCACGTGCGCCTTCAAAA 55
CCCACGTGCGCCTTCAAA 55
GCCCACGTGCGCCTTCAA 55
TGAAGGCGCACGTGGGCA 55
GAAGGCGCACGTGGGCAA 55
AAGGCGCACGTGGGCAAG 55
AGGCGCACGTGGGCAAGA 55
GGCGCACGTGGGCAAGAA 55
CTTCTTGCCCACGTGCGC 55
ACTTCTTGCCCACGTGCG 55
GACTTCTTGCCCACGTGC 55
CACGTGGGCAAGAAGTCC 55
ACGTGGGCAAGAAGTCCT 55
CAGGACTTCTTGCCCACG 55
CCAGGACTTCTTGCCCAC 55
CCCAGGACTTCTTGCCCA 55
GCCCAGGACTTCTTGCCC 55
GGCAAGAAGTCCTGGGCA 55
CTGCCCAGGACTTCTTGC 55
CAAGAAGTCCTGGGCAGC 55
AAGAAGTCCTGGGCAGCA 55
AGAAGTCCTGGGCAGCAC 49
GAAGTCCTGGGCAGCACA 49
AAGTCCTGGGCAGCACAA 49
AGTCCTGGGCAGCACAAG 49
GTCCTGGGCAGCACAAGA 49
TCCTGGGCAGCACAAGAA 49
CCTGGGCAGCACAAGAAA 49
CTGGGCAGCACAAGAAAG 49
ACTTTCTTGTGCTGCCCA 49
GACTTTCTTGTGCTGCCC 49
GGCAGCACAAGAAAGTCA 49
GCAGCACAAGAAAGTCAA 49
ATTGACTTTCTTGTGCTG 49
AGCACAAGAAAGTCAATC 49
GCACAAGAAAGTCAATCA 49
CACAAGAAAGTCAATCAC 49
ACAAGAAAGTCAATCACG 49
ACGTGATTGACTTTCTTG 49
AACGTGATTGACTTTCTT 55
AGAAAGTCAATCACGTTG 55
GAAAGTCAATCACGTTGA 55
AAAGTCAATCACGTTGAG 55
AAGTCAATCACGTTGAGA 55
AGTCAATCACGTTGAGAC 55
GTCAATCACGTTGAGACA 55
CTGTCTCAACGTGATTGA 55
CAATCACGTTGAGACAGA 55
AATCACGTTGAGACAGAG 55
ATCACGTTGAGACAGAGA 55
CTCTCTGTCTCAACGTGA 55
CACGTTGAGACAGAGAGA 55
ACGTTGAGACAGAGAGAG 55
CGTTGAGACAGAGAGAGC 55
GTTGAGACAGAGAGAGCA 55
CTGCTCTCTCTGTCTCAA 55
CCTGCTCTCTCTGTCTCA 55
GAGACAGAGAGAGCAGGA 55
AGACAGAGAGAGCAGGAG 55
GACAGAGAGAGCAGGAGA 55
ACAGAGAGAGCAGGAGAG 55
CAGAGAGAGCAGGAGAGG 55
AGAGAGAGCAGGAGAGGA 55
GAGAGAGCAGGAGAGGAA 55
AGAGAGCAGGAGAGGAAG 55
ACTTCCTCTCCTGCTCTC 55
AGAGCAGGAGAGGAAGTG 55
CCACTTCCTCTCCTGCTC 55
AGCAGGAGAGGAAGTGGG 55
GCAGGAGAGGAAGTGGGC 55
CAGGAGAGGAAGTGGGCC 55
AGGAGAGGAAGTGGGCCC 55
GGAGAGGAAGTGGGCCCC 55
GAGAGGAAGTGGGCCCCA 55
AGAGGAAGTGGGCCCCAG 55
GAGGAAGTGGGCCCCAGC 6
AGGAAGTGGGCCCCAGCA 6
CTGCTGGGGCCCACTTCC 6
GAAGTGGGCCCCAGCAGA 6
AAGTGGGCCCCAGCAGAA 6
AGTGGGCCCCAGCAGAAG 6
ACTTCTGCTGGGGCCCAC 6
CACTTCTGCTGGGGCCCA 6
CCACTTCTGCTGGGGCCC 6
CCCACTTCTGCTGGGGCC 6
GCCCACTTCTGCTGGGGC 6
CCCCAGCAGAAGTGGGCG 6
CCCAGCAGAAGTGGGCGA 6
CCAGCAGAAGTGGGCGAG 6
CAGCAGAAGTGGGCGAGA 6
AGCAGAAGTGGGCGAGAG 6
GCAGAAGTGGGCGAGAGA 6
CAGAAGTGGGCGAGAGAG 6
AGAAGTGGGCGAGAGAGC 55
CGCTCTCTCGCCCACTTC 55
AAGTGGGCGAGAGAGCGT 55
AACGCTCTCTCGCCCACT 55
CAACGCTCTCTCGCCCAC 55
CCAACGCTCTCTCGCCCA 55
CCCAACGCTCTCTCGCCC 55
ACCCAACGCTCTCTCGCC 55
CACCCAACGCTCTCTCGC 55
CCACCCAACGCTCTCTCG 55
CCCACCCAACGCTCTCTC 55
AGAGAGCGTTGGGTGGGA 55
GAGAGCGTTGGGTGGGAA 55
AGAGCGTTGGGTGGGAAC 55
CGTTCCCACCCAACGCTC 54
ACGTTCCCACCCAACGCT 54
CACGTTCCCACCCAACGC 54
CCACGTTCCCACCCAACG 54
GCCACGTTCCCACCCAAC 54
TGCCACGTTCCCACCCAA 54
GTGCCACGTTCCCACCCA 54
CGTGCCACGTTCCCACCC 54
GGTGGGAACGTGGCACGA 54
CTCGTGCCACGTTCCCAC 54
TCTCGTGCCACGTTCCCA 54
CTCTCGTGCCACGTTCCC 54
GGAACGTGGCACGAGAGA 54
CTCTCTCGTGCCACGTTC 54
AACGTGGCACGAGAGAGA 54
ACGTGGCACGAGAGAGAG 54
CGTGGCACGAGAGAGAGA 54
GTGGCACGAGAGAGAGAA 54
TGGCACGAGAGAGAGAAA 55
ATTTCTCTCTCTCGTGCC 55
AATTTCTCTCTCTCGTGC 55
CACGAGAGAGAGAAATTA 55
ACGAGAGAGAGAAATTAT 55
CATAATTTCTCTCTCTCG 55
GAGAGAGAGAAATTATGA 55
AGAGAGAGAAATTATGAG 55
GAGAGAGAAATTATGAGA 55
AGAGAGAAATTATGAGAT 55
AATCTCATAATTTCTCTC 51
AGAGAAATTATGAGATTG 51
GAGAAATTATGAGATTGA 51
AGAAATTATGAGATTGAG 28
GAAATTATGAGATTGAGA 28
AAATTATGAGATTGAGAG 28
AATTATGAGATTGAGAGA 28
ATTATGAGATTGAGAGAG 28
TCTCTCTCAATCTCATAA 28
CTCTCTCTCAATCTCATA 28
ATGAGATTGAGAGAGAGA 28
CTCTCTCTCTCAATCTCA 28
GAGATTGAGAGAGAGAGA 28
AGATTGAGAGAGAGAGAG 28
GATTGAGAGAGAGAGAGA 28
ATTGAGAGAGAGAGAGAG 28
TCTCTCTCTCTCTCTCAA 28
CTCTCTCTCTCTCTCTCA 28
GAGAGAGAGAGAGAGAGA 317
AGAGAGAGAGAGAGAGAG 289
GAGAGAGAGAGAGAGAGA 317
AGAGAGAGAGAGAGAGAG 289
GAGAGAGAGAGAGAGAGA 317
AGAGAGAGAGAGAGAGAG 289
GAGAGAGAGAGAGAGAGA 317
AGAGAGAGAGAGAGAGAG 289
GAGAGAGAGAGAGAGAGA 317
AGAGAGAGAGAGAGAGAG 289
GAGAGAGAGAGAGAGAGA 317
AGAGAGAGAGAGAGAGAG 289
GAGAGAGAGAGAGAGAGA 317
AGAGAGAGAGAGAGAGAG 289
GAGAGAGAGAGAGAGAGA 317
AGAGAGAGAGAGAGAGAG 289
GAGAGAGAGAGAGAGAGA 317
AGAGAGAGAGAGAGAGAG 289
GAGAGAGAGAGAGAGAGA 317
AGAGAGAGAGAGAGAGAA 56
GAGAGAGAGAGAGAGAAA 56
AGAGAGAGAGAGAGAAAG 56
GAGAGAGAGAGAGAAAGA 56
AGAGAGAGAGAGAAAGAG 56
GAGAGAGAGAGAAAGAGA 56
AGAGAGAGAGAAAGAGAA 106
GAGAGAGAGAAAGAGAAA 106
AGAGAGAGAAAGAGAAAG 106
GAGAGAGAAAGAGAAAGA 106
AGAGAGAAAGAGAAAGAG 107
GAGAGAAAGAGAAAGAGA 107
AGAGAAAGAGAAAGAGAG 55
GAGAAAGAGAAAGAGAGA 55
AGAAAGAGAAAGAGAGAG 51
GAAAGAGAAAGAGAGAGA 51
AAAGAGAAAGAGAGAGAG 51
AAGAGAAAGAGAGAGAGA 51
AGAGAAAGAGAGAGAGAA 51
GAGAAAGAGAGAGAGAAA 51
AGAAAGAGAGAGAGAAAG 51
GAAAGAGAGAGAGAAAGA 51
AAAGAGAGAGAGAAAGAG 51
AAGAGAGAGAGAAAGAGA 51
AGAGAGAGAGAAAGAGAA 106
GAGAGAGAGAAAGAGAAA 106
AGAGAGAGAAAGAGAAAG 106
GAGAGAGAAAGAGAAAGA 106
AGAGAGAAAGAGAAAGAG 107
GAGAGAAAGAGAAAGAGA 107
AGAGAAAGAGAAAGAGAC 52
GAGAAAGAGAAAGAGACA 52
AGAAAGAGAAAGAGACAG 52
GAAAGAGAAAGAGACAGA 52
AAAGAGAAAGAGACAGAG 52
AAGAGAAAGAGACAGAGA 52
AGAGAAAGAGACAGAGAA 55
GAGAAAGAGACAGAGAAA 55
AGAAAGAGACAGAGAAAA 55
CTTTTCTCTGTCTCTTTC 55
AAAGAGACAGAGAAAAGA 55
AAGAGACAGAGAAAAGAA 55
AGAGACAGAGAAAAGAAA 55
GAGACAGAGAAAAGAAAC 55
AGACAGAGAAAAGAAACT 55
GACAGAGAAAAGAAACTA 55
ACAGAGAAAAGAAACTAT 55
CAGAGAAAAGAAACTATG 55
ACATAGTTTCTTTTCTCT 55
AACATAGTTTCTTTTCTC 55
AGAAAAGAAACTATGTTG 55
ACAACATAGTTTCTTTTC 55
AAAAGAAACTATGTTGTT 55
AAACAACATAGTTTCTTT 55
AAGAAACTATGTTGTTTA 55
AGAAACTATGTTGTTTAA 55
GAAACTATGTTGTTTAAA 55
AAACTATGTTGTTTAAAA 55
AACTATGTTGTTTAAAAT 55
ACTATGTTGTTTAAAATG 55
CTATGTTGTTTAAAATGC 55
GGCATTTTAAACAACATA 55
ATGTTGTTTAAAATGCCA 55
CTGGCATTTTAAACAACA 55
GCTGGCATTTTAAACAAC 55
CGCTGGCATTTTAAACAA 55
CCGCTGGCATTTTAAACA 55
GTTTAAAATGCCAGCGGA 55
TTCCGCTGGCATTTTAAA 55
TTAAAATGCCAGCGGAAA 55
CTTTCCGCTGGCATTTTA 55
AAAATGCCAGCGGAAAGT 55
AAATGCCAGCGGAAAGTC 55
AATGCCAGCGGAAAGTCC 55
ATGCCAGCGGAAAGTCCA 55
ATGGACTTTCCGCTGGCA 55
CATGGACTTTCCGCTGGC 55
CCAGCGGAAAGTCCATGG 55
CAGCGGAAAGTCCATGGG 55
AGCGGAAAGTCCATGGGG 55
CCCCCATGGACTTTCCGC 55
ACCCCCATGGACTTTCCG 55
CACCCCCATGGACTTTCC 55
GAAAGTCCATGGGGGTGA 55
AAAGTCCATGGGGGTGAA 55
AAGTCCATGGGGGTGAAA 55
AGTCCATGGGGGTGAAAG 55
GTCCATGGGGGTGAAAGA 55
CTCTTTCACCCCCATGGA 55
ACTCTTTCACCCCCATGG 55
CATGGGGGTGAAAGAGTC 55
ATGGGGGTGAAAGAGTCC 55
CGGACTCTTTCACCCCCA 55
CCGGACTCTTTCACCCCC 55
GCCGGACTCTTTCACCCC 55
GGGTGAAAGAGTCCGGCA 55
GGTGAAAGAGTCCGGCAA 55
ATTGCCGGACTCTTTCAC 55
CATTGCCGGACTCTTTCA 55
CCATTGCCGGACTCTTTC 55
AAAGAGTCCGGCAATGGC 55
AAGAGTCCGGCAATGGCC 55
AGAGTCCGGCAATGGCCA 55
CTGGCCATTGCCGGACTC 55
AGTCCGGCAATGGCCAGG 55
CCCTGGCCATTGCCGGAC 55
TCCCTGGCCATTGCCGGA 55
CCGGCAATGGCCAGGGAG 55
ACTCCCTGGCCATTGCCG 55
AACTCCCTGGCCATTGCC 55
GCAATGGCCAGGGAGTTA 55
CAATGGCCAGGGAGTTAG 55
AATGGCCAGGGAGTTAGC 55
ATGGCCAGGGAGTTAGCA 55
CTGCTAACTCCCTGGCCA 55
GCTGCTAACTCCCTGGCC 55
AGCTGCTAACTCCCTGGC 55
AAGCTGCTAACTCCCTGG 55
CAAGCTGCTAACTCCCTG 55
AGGGAGTTAGCAGCTTGG 55
GCCAAGCTGCTAACTCCC 55
CGCCAAGCTGCTAACTCC 55
ACGCCAAGCTGCTAACTC 55
AGTTAGCAGCTTGGCGTA 55
CTACGCCAAGCTGCTAAC 55
ACTACGCCAAGCTGCTAA 55
CACTACGCCAAGCTGCTA 55
ACACTACGCCAAGCTGCT 55
GACACTACGCCAAGCTGC 55
AGACACTACGCCAAGCTG 55
AAGACACTACGCCAAGCT 55
GAAGACACTACGCCAAGC 55
CTTGGCGTAGTGTCTTCC 55
GGGAAGACACTACGCCAA 55
TGGCGTAGTGTCTTCCCA 56
GGCGTAGTGTCTTCCCAC 56
AGTGGGAAGACACTACGC 56
CAGTGGGAAGACACTACG 56
ACAGTGGGAAGACACTAC 56
AACAGTGGGAAGACACTA 56
AAACAGTGGGAAGACACT 56
AAAACAGTGGGAAGACAC 56
CAAAACAGTGGGAAGACA 56
ACAAAACAGTGGGAAGAC 56
GACAAAACAGTGGGAAGA 56
AGACAAAACAGTGGGAAG 56
CAGACAAAACAGTGGGAA 56
ACAGACAAAACAGTGGGA 56
CCCACTGTTTTGTCTGTC 56
AGACAGACAAAACAGTGG 56
AAGACAGACAAAACAGTG 56
ACTGTTTTGTCTGTCTTG 56
CTGTTTTGTCTGTCTTGA 56
CTCAAGACAGACAAAACA 56
GTTTTGTCTGTCTTGAGA 56
TTCTCAAGACAGACAAAA 56
ATTCTCAAGACAGACAAA 56
TATTCTCAAGACAGACAA 56
CTATTCTCAAGACAGACA 56
GCTATTCTCAAGACAGAC 56
TCTGTCTTGAGAATAGCA 56
ATGCTATTCTCAAGACAG 56
AATGCTATTCTCAAGACA 56
GAATGCTATTCTCAAGAC 56
TCTTGAGAATAGCATTCA 56
CTTGAGAATAGCATTCAA 56
GTTGAATGCTATTCTCAA 56
CGTTGAATGCTATTCTCA 56
GAGAATAGCATTCAACGC 56
AGAATAGCATTCAACGCG 56
GAATAGCATTCAACGCGA 56
AATAGCATTCAACGCGAC 56
AGTCGCGTTGAATGCTAT 56
CAGTCGCGTTGAATGCTA 56
ACAGTCGCGTTGAATGCT 56
CACAGTCGCGTTGAATGC 56
ACACAGTCGCGTTGAATG 56
AACACAGTCGCGTTGAAT 56
GAACACAGTCGCGTTGAA 56
GGAACACAGTCGCGTTGA 56
CAACGCGACTGTGTTCCC 56
AACGCGACTGTGTTCCCG 56
ACGCGACTGTGTTCCCGC 56
CGCGACTGTGTTCCCGCA 56
CTGCGGGAACACAGTCGC 56
CGACTGTGTTCCCGCAGC 56
GACTGTGTTCCCGCAGCA 56
ACTGTGTTCCCGCAGCAG 56
CTGTGTTCCCGCAGCAGA 56
GTCTGCTGCGGGAACACA 56
CGTCTGCTGCGGGAACAC 56
ACGTCTGCTGCGGGAACA 56
AACGTCTGCTGCGGGAAC 56
TAACGTCTGCTGCGGGAA 56
CTAACGTCTGCTGCGGGA 56
CCCGCAGCAGACGTTAGG 56
CCGCAGCAGACGTTAGGC 56
CGCAGCAGACGTTAGGCC 56
CGGCCTAACGTCTGCTGC 56
CAGCAGACGTTAGGCCGC 56
AGCAGACGTTAGGCCGCT 56
CAGCGGCCTAACGTCTGC 56
CAGACGTTAGGCCGCTGC 56
AGACGTTAGGCCGCTGCC 56
GACGTTAGGCCGCTGCCC 56
ACGTTAGGCCGCTGCCCA 56
CGTTAGGCCGCTGCCCAC 56
CGTGGGCAGCGGCCTAAC 56
GCGTGGGCAGCGGCCTAA 56
GGCGTGGGCAGCGGCCTA 56
AGGCCGCTGCCCACGCCT 56
AAGGCGTGGGCAGCGGCC 56
CAAGGCGTGGGCAGCGGC 56
CCGCTGCCCACGCCTTGA 56
CGCTGCCCACGCCTTGAG 56
ACTCAAGGCGTGGGCAGC 56
CACTCAAGGCGTGGGCAG 56
GCACTCAAGGCGTGGGCA 56
GCCCACGCCTTGAGTGCC 56
CCCACGCCTTGAGTGCCG 56
CCACGCCTTGAGTGCCGG 56
CACGCCTTGAGTGCCGGA 56
ACGCCTTGAGTGCCGGAC 56
CGCCTTGAGTGCCGGACG 56
GCCTTGAGTGCCGGACGA 56
CCTTGAGTGCCGGACGAG 56
CCTCGTCCGGCACTCAAG 56
ACCTCGTCCGGCACTCAA 56
GACCTCGTCCGGCACTCA 56
GAGTGCCGGACGAGGTCA 56
AGTGCCGGACGAGGTCAA 56
GTGCCGGACGAGGTCAAC 56
TGCCGGACGAGGTCAACA 56
ATGTTGACCTCGTCCGGC 56
CCGGACGAGGTCAACATA 56
CGGACGAGGTCAACATAG 56
CCTATGTTGACCTCGTCC 56
GACGAGGTCAACATAGGC 56
ACGAGGTCAACATAGGCT 56
AAGCCTATGTTGACCTCG 56
AAAGCCTATGTTGACCTC 56
AGGTCAACATAGGCTTTC 56
GGAAAGCCTATGTTGACC 56
CGGAAAGCCTATGTTGAC 56
ACGGAAAGCCTATGTTGA 56
CAACATAGGCTTTCCGTC 56
AACATAGGCTTTCCGTCA 56
ACATAGGCTTTCCGTCAC 56
CATAGGCTTTCCGTCACA 56
ATAGGCTTTCCGTCACAG 56
TAGGCTTTCCGTCACAGA 56
AGGCTTTCCGTCACAGAA 56
ATTCTGTGACGGAAAGCC 56
GCTTTCCGTCACAGAATA 56
ATATTCTGTGACGGAAAG 56
CATATTCTGTGACGGAAA 56
ACATATTCTGTGACGGAA 56
AACATATTCTGTGACGGA 56
AAACATATTCTGTGACGG 56
CAAACATATTCTGTGACG 56
CCAAACATATTCTGTGAC 56
CCCAAACATATTCTGTGA 56
CACAGAATATGTTTGGGC 56
ACAGAATATGTTTGGGCA 56
CAGAATATGTTTGGGCAG 56
AGAATATGTTTGGGCAGG 56
GAATATGTTTGGGCAGGA 56
AATATGTTTGGGCAGGAA 56
ATATGTTTGGGCAGGAAG 56
TATGTTTGGGCAGGAAGA 56
ATCTTCCTGCCCAAACAT 56
GATCTTCCTGCCCAAACA 56
CGATCTTCCTGCCCAAAC 56
CCGATCTTCCTGCCCAAA 56
TCCGATCTTCCTGCCCAA 56
TGGGCAGGAAGATCGGAA 56
GGGCAGGAAGATCGGAAC 56
GGCAGGAAGATCGGAACA 56
GCAGGAAGATCGGAACAC 56
AGTGTTCCGATCTTCCTG 56
AAGTGTTCCGATCTTCCT 56
CAAGTGTTCCGATCTTCC 56
CCAAGTGTTCCGATCTTC 56
AAGATCGGAACACTTGGG 56
AGATCGGAACACTTGGGG 56
GATCGGAACACTTGGGGC 56
AGCCCCAAGTGTTCCGAT 56
CAGCCCCAAGTGTTCCGA 56
CCAGCCCCAAGTGTTCCG 56
CCCAGCCCCAAGTGTTCC 56
GAACACTTGGGGCTGGGC 56
AACACTTGGGGCTGGGCC 56
ACACTTGGGGCTGGGCCA 56
ATGGCCCAGCCCCAAGTG 56
ACTTGGGGCTGGGCCATC 56
AGATGGCCCAGCCCCAAG 56
TAGATGGCCCAGCCCCAA 56
GTAGATGGCCCAGCCCCA 56
GGGGCTGGGCCATCTACC 56
CGGTAGATGGCCCAGCCC 56
GCGGTAGATGGCCCAGCC 56
AGCGGTAGATGGCCCAGC 56
CTGGGCCATCTACCGCTC 56
GGAGCGGTAGATGGCCCA 56
GGGAGCGGTAGATGGCCC 56
GGCCATCTACCGCTCCCC 56
GCCATCTACCGCTCCCCC 56
CCATCTACCGCTCCCCCA 56
CATCTACCGCTCCCCCAC 56
ATCTACCGCTCCCCCACG 56
CCGTGGGGGAGCGGTAGA 56
CTACCGCTCCCCCACGGC 56
TACCGCTCCCCCACGGCA 56
ACCGCTCCCCCACGGCAC 56
CCGCTCCCCCACGGCACA 56
CGCTCCCCCACGGCACAC 56
GCTCCCCCACGGCACACA 56
CTCCCCCACGGCACACAC 56
CGTGTGTGCCGTGGGGGA 56
CCCCCACGGCACACACGA 56
CCCCACGGCACACACGAG 56
ACTCGTGTGTGCCGTGGG 56
CCACGGCACACACGAGTC 56
CACGGCACACACGAGTCG 56
ACGACTCGTGTGTGCCGT 56
CGGCACACACGAGTCGTC 56
GGCACACACGAGTCGTCA 56
CTGACGACTCGTGTGTGC 56
CACACACGAGTCGTCAGG 56
ACACACGAGTCGTCAGGG 56
CACACGAGTCGTCAGGGA 56
ACACGAGTCGTCAGGGAA 56
CACGAGTCGTCAGGGAAA 56
ACGAGTCGTCAGGGAAAT 56
CATTTCCCTGACGACTCG 56
GAGTCGTCAGGGAAATGC 56
AGTCGTCAGGGAAATGCC 56
GGGCATTTCCCTGACGAC 56
CGGGCATTTCCCTGACGA 56
CGTCAGGGAAATGCCCGC 56
GGCGGGCATTTCCCTGAC 56
AGGCGGGCATTTCCCTGA 56
CAGGGAAATGCCCGCCTC 56
AGAGGCGGGCATTTCCCT 56
CAGAGGCGGGCATTTCCC 56
ACAGAGGCGGGCATTTCC 56
CACAGAGGCGGGCATTTC 56
AAATGCCCGCCTCTGTGT 56
AATGCCCGCCTCTGTGTG 56
ACACACAGAGGCGGGCAT 56
CACACACAGAGGCGGGCA 56
ACACACACAGAGGCGGGC 56
AACACACACAGAGGCGGG 56
CAACACACACAGAGGCGG 56
ACAACACACACAGAGGCG 56
GCCTCTGTGTGTGTTGTA 56
CCTCTGTGTGTGTTGTAC 56
CGTACAACACACACAGAG 56
ACGTACAACACACACAGA 56
CACGTACAACACACACAG 56
GCACGTACAACACACACA 56
GTGTGTGTTGTACGTGCA 56
CTGCACGTACAACACACA 56
GCTGCACGTACAACACAC 56
GGCTGCACGTACAACACA 56
AGGCTGCACGTACAACAC 56
AAGGCTGCACGTACAACA 56
GAAGGCTGCACGTACAAC 56
AGAAGGCTGCACGTACAA 56
CAGAAGGCTGCACGTACA 56
CCAGAAGGCTGCACGTAC 56
CCCAGAAGGCTGCACGTA 56
ACGTGCAGCCTTCTGGGC 56
CGTGCAGCCTTCTGGGCA 56
CTGCCCAGAAGGCTGCAC 56
TCTGCCCAGAAGGCTGCA 56
CTCTGCCCAGAAGGCTGC 56
CAGCCTTCTGGGCAGAGC 56
AGCCTTCTGGGCAGAGCC 56
CGGCTCTGCCCAGAAGGC 56
ACGGCTCTGCCCAGAAGG 56
CACGGCTCTGCCCAGAAG 56
CCACGGCTCTGCCCAGAA 56
TCCACGGCTCTGCCCAGA 56
CTCCACGGCTCTGCCCAG 56
TCTCCACGGCTCTGCCCA 56
CTCTCCACGGCTCTGCCC 56
ACTCTCCACGGCTCTGCC 56
AACTCTCCACGGCTCTGC 56
CAACTCTCCACGGCTCTG 56
AGAGCCGTGGAGAGTTGG 56
GAGCCGTGGAGAGTTGGA 56
AGCCGTGGAGAGTTGGAC 56
CGTCCAACTCTCCACGGC 56
ACGTCCAACTCTCCACGG 56
CGTGGAGAGTTGGACGTA 56
CTACGTCCAACTCTCCAC 56
CCTACGTCCAACTCTCCA 56
GCCTACGTCCAACTCTCC 56
GAGAGTTGGACGTAGGCC 56
AGAGTTGGACGTAGGCCA 56
CTGGCCTACGTCCAACTC 56
AGTTGGACGTAGGCCAGG 56
ACCTGGCCTACGTCCAAC 56
CACCTGGCCTACGTCCAA 56
ACACCTGGCCTACGTCCA 56
CACACCTGGCCTACGTCC 56
GACGTAGGCCAGGTGTGA 56
ACGTAGGCCAGGTGTGAG 56
CCTCACACCTGGCCTACG 56
GTAGGCCAGGTGTGAGGA 56
CTCCTCACACCTGGCCTA 56
AGGCCAGGTGTGAGGAGG 56
GGCCAGGTGTGAGGAGGA 56
CTCCTCCTCACACCTGGC 56
CCAGGTGTGAGGAGGAGA 56
CAGGTGTGAGGAGGAGAG 56
AGGTGTGAGGAGGAGAGG 56
ACCTCTCCTCCTCACACC 56
CACCTCTCCTCCTCACAC 56
ACACCTCTCCTCCTCACA 56
CACACCTCTCCTCCTCAC 56
ACACACCTCTCCTCCTCA 56
AACACACCTCTCCTCCTC 56
AAACACACCTCTCCTCCT 56
CAAACACACCTCTCCTCC 56
CCAAACACACCTCTCCTC 56
AGGAGAGGTGTGTTTGGG 56
CCCCAAACACACCTCTCC 56
ACCCCAAACACACCTCTC 56
AGAGGTGTGTTTGGGGTG 56
CCACCCCAAACACACCTC 56
AGGTGTGTTTGGGGTGGC 56
GGCCACCCCAAACACACC 56
GTGTGTTTGGGGTGGCCA 56
GTGGCCACCCCAAACACA 55
AGTGGCCACCCCAAACAC 55
CAGTGGCCACCCCAAACA 55
CCAGTGGCCACCCCAAAC 55
GCCAGTGGCCACCCCAAA 55
AGCCAGTGGCCACCCCAA 55
GAGCCAGTGGCCACCCCA 55
GGAGCCAGTGGCCACCCC 55
GGGAGCCAGTGGCCACCC 55
AGGGAGCCAGTGGCCACC 55
AAGGGAGCCAGTGGCCAC 55
GAAGGGAGCCAGTGGCCA 55
GGAAGGGAGCCAGTGGCC 55
AGGAAGGGAGCCAGTGGC 55
CAGGAAGGGAGCCAGTGG 55
CACTGGCTCCCTTCCTGC 55
ACTGGCTCCCTTCCTGCG 55
ACGCAGGAAGGGAGCCAG 55
CACGCAGGAAGGGAGCCA 56
GGCTCCCTTCCTGCGTGA 56
GCTCCCTTCCTGCGTGAC 56
CGTCACGCAGGAAGGGAG 56
ACGTCACGCAGGAAGGGA 56
CCCTTCCTGCGTGACGTA 56
CCTTCCTGCGTGACGTAG 56
CCTACGTCACGCAGGAAG 56
GCCTACGTCACGCAGGAA 56
AGCCTACGTCACGCAGGA 56
CAGCCTACGTCACGCAGG 56
CCAGCCTACGTCACGCAG 56
GCCAGCCTACGTCACGCA 56
CGCCAGCCTACGTCACGC 56
ACGCCAGCCTACGTCACG 56
CACGCCAGCCTACGTCAC 56
CCACGCCAGCCTACGTCA 56
CCCACGCCAGCCTACGTC 56
ACGTAGGCTGGCGTGGGC 56
AGCCCACGCCAGCCTACG 56
GAGCCCACGCCAGCCTAC 56
AGAGCCCACGCCAGCCTA 56
AAGAGCCCACGCCAGCCT 56
GAAGAGCCCACGCCAGCC 56
GCTGGCGTGGGCTCTTCC 56
CTGGCGTGGGCTCTTCCC 56
GGGGAAGAGCCCACGCCA 56
GGCGTGGGCTCTTCCCCC 56
GCGTGGGCTCTTCCCCCA 56
CGTGGGCTCTTCCCCCAG 56
GCTGGGGGAAGAGCCCAC 56
GGCTGGGGGAAGAGCCCA 56
GGGCTCTTCCCCCAGCCC 56
GGCTCTTCCCCCAGCCCC 56
AGGGGCTGGGGGAAGAGC 56
AAGGGGCTGGGGGAAGAG 56
CAAGGGGCTGGGGGAAGA 56
CTTCCCCCAGCCCCTTGC 56
GGCAAGGGGCTGGGGGAA 56
CGGCAAGGGGCTGGGGGA 56
CCCCCAGCCCCTTGCCGG 56
ACCGGCAAGGGGCTGGGG 56
CACCGGCAAGGGGCTGGG 56
CCAGCCCCTTGCCGGTGC 56
AGCACCGGCAAGGGGCTG 56
AGCCCCTTGCCGGTGCTG 56
GCAGCACCGGCAAGGGGC 56
CCCCTTGCCGGTGCTGCC 56
CCCTTGCCGGTGCTGCCA 56
CCTTGCCGGTGCTGCCAC 56
CGTGGCAGCACCGGCAAG 56
ACGTGGCAGCACCGGCAA 56
CACGTGGCAGCACCGGCA 56
GCCGGTGCTGCCACGTGA 56
CCGGTGCTGCCACGTGAG 56
CGGTGCTGCCACGTGAGA 56
GGTGCTGCCACGTGAGAA 56
CTTCTCACGTGGCAGCAC 56
CCTTCTCACGTGGCAGCA 56
CCCTTCTCACGTGGCAGC 56
CTGCCACGTGAGAAGGGC 56
GGCCCTTCTCACGTGGCA 56
GCCACGTGAGAAGGGCCC 56
CCACGTGAGAAGGGCCCG 56
CACGTGAGAAGGGCCCGG 56
ACGTGAGAAGGGCCCGGG 56
ACCCGGGCCCTTCTCACG 56
CACCCGGGCCCTTCTCAC 56
GCACCCGGGCCCTTCTCA 56
GAGAAGGGCCCGGGTGCC 56
AGAAGGGCCCGGGTGCCG 56
CCGGCACCCGGGCCCTTC 56
AAGGGCCCGGGTGCCGGT 56
AGGGCCCGGGTGCCGGTC 56
GGACCGGCACCCGGGCCC 56
GGCCCGGGTGCCGGTCCC 56
CGGGACCGGCACCCGGGC 56
CCCGGGTGCCGGTCCCGC 56
AGCGGGACCGGCACCCGG 56
CGGGTGCCGGTCCCGCTA 56
ATAGCGGGACCGGCACCC 56
AATAGCGGGACCGGCACC 56
GAATAGCGGGACCGGCAC 56
GGAATAGCGGGACCGGCA 56
CGGAATAGCGGGACCGGC 56
CCGGAATAGCGGGACCGG 56
CGGTCCCGCTATTCCGGA 56
GGTCCCGCTATTCCGGAA 56
ATTCCGGAATAGCGGGAC 56
AATTCCGGAATAGCGGGA 56
CAATTCCGGAATAGCGGG 56
ACAATTCCGGAATAGCGG 56
CACAATTCCGGAATAGCG 56
CCACAATTCCGGAATAGC 56
CCCACAATTCCGGAATAG 56
ACCCACAATTCCGGAATA 56
AACCCACAATTCCGGAAT 56
GAACCCACAATTCCGGAA 56
TCCGGAATTGTGGGTTCA 56
CCGGAATTGTGGGTTCAC 56
CGGAATTGTGGGTTCACC 56
AGGTGAACCCACAATTCC 56
CAGGTGAACCCACAATTC 56
AATTGTGGGTTCACCTGA 56
ATTGTGGGTTCACCTGAA 56
CTTCAGGTGAACCCACAA 56
ACTTCAGGTGAACCCACA 56
AACTTCAGGTGAACCCAC 56
AAACTTCAGGTGAACCCA 56
CAAACTTCAGGTGAACCC 56
GGTTCACCTGAAGTTTGA 56
CTCAAACTTCAGGTGAAC 56
CCTCAAACTTCAGGTGAA 56
GCCTCAAACTTCAGGTGA 56
CACCTGAAGTTTGAGGCC 56
ACCTGAAGTTTGAGGCCA 56
CCTGAAGTTTGAGGCCAA 56
CTGAAGTTTGAGGCCAAA 56
GTTTGGCCTCAAACTTCA 56
GAAGTTTGAGGCCAAACC 56
AAGTTTGAGGCCAAACCC 56
AGTTTGAGGCCAAACCCC 56
GGGGGTTTGGCCTCAAAC 56
TGGGGGTTTGGCCTCAAA 56
CTGGGGGTTTGGCCTCAA 56
GCTGGGGGTTTGGCCTCA 56
CGCTGGGGGTTTGGCCTC 56
AGGCCAAACCCCCAGCGG 56
ACCGCTGGGGGTTTGGCC 56
GACCGCTGGGGGTTTGGC 56
CCAAACCCCCAGCGGTCA 56
CAAACCCCCAGCGGTCAG 56
AAACCCCCAGCGGTCAGT 56
AACCCCCAGCGGTCAGTG 56
ACCCCCAGCGGTCAGTGG 56
CCCACTGACCGCTGGGGG 56
CCCCAGCGGTCAGTGGGA 56
CCCAGCGGTCAGTGGGAC 56
CCAGCGGTCAGTGGGACG 56
CAGCGGTCAGTGGGACGC 56
AGCGGTCAGTGGGACGCC 56
GCGGTCAGTGGGACGCCA 56
CGGTCAGTGGGACGCCAG 56
ACTGGCGTCCCACTGACC 56
GACTGGCGTCCCACTGAC 56
CGACTGGCGTCCCACTGA 56
CAGTGGGACGCCAGTCGC 56
AGTGGGACGCCAGTCGCC 56
AGGCGACTGGCGTCCCAC 55
AAGGCGACTGGCGTCCCA 55
AAAGGCGACTGGCGTCCC 55
CAAAGGCGACTGGCGTCC 55
GACGCCAGTCGCCTTTGA 55
ACGCCAGTCGCCTTTGAC 55
CGCCAGTCGCCTTTGACC 55
AGGTCAAAGGCGACTGGC 55
CCAGTCGCCTTTGACCTC 55
AGAGGTCAAAGGCGACTG 55
AAGAGGTCAAAGGCGACT 55
CAAGAGGTCAAAGGCGAC 55
CCAAGAGGTCAAAGGCGA 55
ACCAAGAGGTCAAAGGCG 55
GACCAAGAGGTCAAAGGC 55
CCTTTGACCTCTTGGTCA 55
CTTTGACCTCTTGGTCAA 55
CTTGACCAAGAGGTCAAA 55
GCTTGACCAAGAGGTCAA 56
AGCTTGACCAAGAGGTCA 56
CAGCTTGACCAAGAGGTC 56
ACCTCTTGGTCAAGCTGG 56
CCTCTTGGTCAAGCTGGC 56
CTCTTGGTCAAGCTGGCC 56
AGGCCAGCTTGACCAAGA 56
AAGGCCAGCTTGACCAAG 56
CAAGGCCAGCTTGACCAA 56
GCAAGGCCAGCTTGACCA 56
GGCAAGGCCAGCTTGACC 56
CGGCAAGGCCAGCTTGAC 56
ACGGCAAGGCCAGCTTGA 56
CAAGCTGGCCTTGCCGTG 56
AAGCTGGCCTTGCCGTGA 56
AGCTGGCCTTGCCGTGAC 56
GCTGGCCTTGCCGTGACC 56
CTGGCCTTGCCGTGACCC 56
CGGGTCACGGCAAGGCCA 56
ACGGGTCACGGCAAGGCC 56
CACGGGTCACGGCAAGGC 56
CCTTGCCGTGACCCGTGA 56
CTCACGGGTCACGGCAAG 56
TCTCACGGGTCACGGCAA 56
TGCCGTGACCCGTGAGAA 56
ATTCTCACGGGTCACGGC 56
CATTCTCACGGGTCACGG 56
CGTGACCCGTGAGAATGC 56
GGCATTCTCACGGGTCAC 56
GGGCATTCTCACGGGTCA 56
GACCCGTGAGAATGCCCA 56
ACCCGTGAGAATGCCCAA 56
CCCGTGAGAATGCCCAAG 56
ACTTGGGCATTCTCACGG 56
CACTTGGGCATTCTCACG 56
GCACTTGGGCATTCTCAC 56
GGCACTTGGGCATTCTCA 56
GAGAATGCCCAAGTGCCA 56
AGAATGCCCAAGTGCCAA 56
ATTGGCACTTGGGCATTC 56
AATGCCCAAGTGCCAATG 56
ACATTGGCACTTGGGCAT 56
CACATTGGCACTTGGGCA 56
ACACATTGGCACTTGGGC 56
CCCAAGTGCCAATGTGTC 56
CCAAGTGCCAATGTGTCC 56
CAAGTGCCAATGTGTCCC 56
AAGTGCCAATGTGTCCCG 56
AGTGCCAATGTGTCCCGG 56
CCCGGGACACATTGGCAC 56
CCCCGGGACACATTGGCA 56
CCCCCGGGACACATTGGC 56
CCAATGTGTCCCGGGGGG 56
CAATGTGTCCCGGGGGGC 56
AATGTGTCCCGGGGGGCA 56
ATGTGTCCCGGGGGGCAG 56
CCTGCCCCCCGGGACACA 56
CCCTGCCCCCCGGGACAC 56
GCCCTGCCCCCCGGGACA 56
GGCCCTGCCCCCCGGGAC 56
CGGCCCTGCCCCCCGGGA 56
CCCGGGGGGCAGGGCCGG 56
CCCGGCCCTGCCCCCCGG 56
CCCCGGCCCTGCCCCCCG 56
GCCCCGGCCCTGCCCCCC 56
AGCCCCGGCCCTGCCCCC 56
CAGCCCCGGCCCTGCCCC 56
CCAGCCCCGGCCCTGCCC 56
CCCAGCCCCGGCCCTGCC 56
GCAGGGCCGGGGCTGGGA 56
ATCCCAGCCCCGGCCCTG 56
AGGGCCGGGGCTGGGATC 56
GGATCCCAGCCCCGGCCC 56
AGGATCCCAGCCCCGGCC 56
GCCGGGGCTGGGATCCTA 56
CCGGGGCTGGGATCCTAG 56
ACTAGGATCCCAGCCCCG 56
CACTAGGATCCCAGCCCC 56
ACACTAGGATCCCAGCCC 56
CACACTAGGATCCCAGCC 56
ACACACTAGGATCCCAGC 56
CACACACTAGGATCCCAG 56
GCACACACTAGGATCCCA 56
GGCACACACTAGGATCCC 56
GGATCCTAGTGTGTGCCC 56
GATCCTAGTGTGTGCCCA 56
ATCCTAGTGTGTGCCCAG 56
ACTGGGCACACACTAGGA 56
CCTAGTGTGTGCCCAGTC 56
AGACTGGGCACACACTAG 56
GAGACTGGGCACACACTA 56
AGTGTGTGCCCAGTCTCC 56
AGGAGACTGGGCACACAC 56
AAGGAGACTGGGCACACA 56
GAAGGAGACTGGGCACAC 56
AGAAGGAGACTGGGCACA 56
GAGAAGGAGACTGGGCAC 56
CGAGAAGGAGACTGGGCA 56
ACGAGAAGGAGACTGGGC 56
CCCAGTCTCCTTCTCGTC 56
CCAGTCTCCTTCTCGTCC 56
CAGTCTCCTTCTCGTCCC 56
AGGGACGAGAAGGAGACT 56
CAGGGACGAGAAGGAGAC 56
GCAGGGACGAGAAGGAGA 56
CGCAGGGACGAGAAGGAG 56
CCGCAGGGACGAGAAGGA 56
CCCGCAGGGACGAGAAGG 56
ACCCGCAGGGACGAGAAG 56
AACCCGCAGGGACGAGAA 56
GAACCCGCAGGGACGAGA 56
CTCGTCCCTGCGGGTTCC 56
TCGTCCCTGCGGGTTCCA 56
CGTCCCTGCGGGTTCCAC 56
GGTGGAACCCGCAGGGAC 56
TCCCTGCGGGTTCCACCA 56
ATGGTGGAACCCGCAGGG 56
CCTGCGGGTTCCACCATC 56
CTGCGGGTTCCACCATCC 56
AGGATGGTGGAACCCGCA 56
GAGGATGGTGGAACCCGC 56
CGGGTTCCACCATCCTCC 56
GGGAGGATGGTGGAACCC 56
GGTTCCACCATCCTCCCA 56
ATGGGAGGATGGTGGAAC 56
GATGGGAGGATGGTGGAA 56
GGATGGGAGGATGGTGGA 56
AGGATGGGAGGATGGTGG 56
CACCATCCTCCCATCCTA 56
ACCATCCTCCCATCCTAA 56
CCATCCTCCCATCCTAAC 56
CATCCTCCCATCCTAACG 56
ATCCTCCCATCCTAACGC 56
TCCTCCCATCCTAACGCA 56
ATGCGTTAGGATGGGAGG 56
CTCCCATCCTAACGCATC 56
CGATGCGTTAGGATGGGA 56
ACGATGCGTTAGGATGGG 56
AACGATGCGTTAGGATGG 56
CATCCTAACGCATCGTTA 56
ATCCTAACGCATCGTTAG 56
CCTAACGATGCGTTAGGA 56
CCCTAACGATGCGTTAGG 56
CTAACGCATCGTTAGGGA 56
ATCCCTAACGATGCGTTA 56
AACGCATCGTTAGGGATG 56
ACGCATCGTTAGGGATGC 56
CGCATCCCTAACGATGCG 56
CCGCATCCCTAACGATGC 56
ACCGCATCCCTAACGATG 56
AACCGCATCCCTAACGAT 56
TAACCGCATCCCTAACGA 56
CGTTAGGGATGCGGTTAG 56
CCTAACCGCATCCCTAAC 56
ACCTAACCGCATCCCTAA 56
GACCTAACCGCATCCCTA 56
AGGGATGCGGTTAGGTCG 56
CCGACCTAACCGCATCCC 56
CCCGACCTAACCGCATCC 56
ACCCGACCTAACCGCATC 56
ATGCGGTTAGGTCGGGTC 56
GGACCCGACCTAACCGCA 56
GCGGTTAGGTCGGGTCCA 56
ATGGACCCGACCTAACCG 56
GATGGACCCGACCTAACC 56
GGATGGACCCGACCTAAC 56
GGGATGGACCCGACCTAA 56
GGGGATGGACCCGACCTA 56
AGGTCGGGTCCATCCCCA 56
CTGGGGATGGACCCGACC 56
CCTGGGGATGGACCCGAC 56
CCCTGGGGATGGACCCGA 56
CGGGTCCATCCCCAGGGC 56
CGCCCTGGGGATGGACCC 56
CCGCCCTGGGGATGGACC 56
ACCGCCCTGGGGATGGAC 56
GACCGCCCTGGGGATGGA 56
CCATCCCCAGGGCGGTCC 56
CATCCCCAGGGCGGTCCA 56
ATCCCCAGGGCGGTCCAA 56
CTTGGACCGCCCTGGGGA 56
CCCCAGGGCGGTCCAAGG 56
CCCAGGGCGGTCCAAGGG 56
CCAGGGCGGTCCAAGGGG 56
CAGGGCGGTCCAAGGGGA 56
AGGGCGGTCCAAGGGGAC 56
GGGCGGTCCAAGGGGACC 56
CGGTCCCCTTGGACCGCC 56
GCGGTCCAAGGGGACCGC 56
AGCGGTCCCCTTGGACCG 56
AAGCGGTCCCCTTGGACC 56
AAAGCGGTCCCCTTGGAC 56
GAAAGCGGTCCCCTTGGA 56
AGAAAGCGGTCCCCTTGG 56
CAAGGGGACCGCTTTCTG 56
AAGGGGACCGCTTTCTGG 56
ACCAGAAAGCGGTCCCCT 56
AACCAGAAAGCGGTCCCC 56
AAACCAGAAAGCGGTCCC 56
CAAACCAGAAAGCGGTCC 56
ACAAACCAGAAAGCGGTC 56
ACCGCTTTCTGGTTTGTC 56
CCGCTTTCTGGTTTGTCA 56
CGCTTTCTGGTTTGTCAG 56
CCTGACAAACCAGAAAGC 56
CTTTCTGGTTTGTCAGGA 56
TTCCTGACAAACCAGAAA 56
CTTCCTGACAAACCAGAA 56
CCTTCCTGACAAACCAGA 56
CTGGTTTGTCAGGAAGGC 56
TGCCTTCCTGACAAACCA 56
CTGCCTTCCTGACAAACC 56
CCTGCCTTCCTGACAAAC 56
GCCTGCCTTCCTGACAAA 56
AGCCTGCCTTCCTGACAA 56
TAGCCTGCCTTCCTGACA 56
CTAGCCTGCCTTCCTGAC 56
ACTAGCCTGCCTTCCTGA 56
CAGGAAGGCAGGCTAGTA 56
AGGAAGGCAGGCTAGTAA 56
CTTACTAGCCTGCCTTCC 56
GAAGGCAGGCTAGTAAGA 56
AAGGCAGGCTAGTAAGAA 56
AGGCAGGCTAGTAAGAAG 56
CCTTCTTACTAGCCTGCC 56
CCCTTCTTACTAGCCTGC 56
ACCCTTCTTACTAGCCTG 56
AGGCTAGTAAGAAGGGTC 56
GGACCCTTCTTACTAGCC 56
GCTAGTAAGAAGGGTCCC 56
CGGGACCCTTCTTACTAG 56
GCGGGACCCTTCTTACTA 56
AGTAAGAAGGGTCCCGCC 56
CGGCGGGACCCTTCTTAC 56
TAAGAAGGGTCCCGCCGA 56
AAGAAGGGTCCCGCCGAG 56
ACTCGGCGGGACCCTTCT 56
GAAGGGTCCCGCCGAGTC 56
AAGGGTCCCGCCGAGTCC 56
AGGGTCCCGCCGAGTCCC 56
GGGTCCCGCCGAGTCCCA 56
ATGGGACTCGGCGGGACC 56
GATGGGACTCGGCGGGAC 56
AGATGGGACTCGGCGGGA 56
CAGATGGGACTCGGCGGG 56
CCGCCGAGTCCCATCTGC 56
CGCCGAGTCCCATCTGCC 56
GCCGAGTCCCATCTGCCA 56
CCGAGTCCCATCTGCCAA 56
CGAGTCCCATCTGCCAAG 56
CCTTGGCAGATGGGACTC 56
AGTCCCATCTGCCAAGGA 56
GTCCCATCTGCCAAGGAC 56
TCCCATCTGCCAAGGACA 56
CCCATCTGCCAAGGACAG 56
CCATCTGCCAAGGACAGG 56
CATCTGCCAAGGACAGGG 56
ACCCTGTCCTTGGCAGAT 56
GACCCTGTCCTTGGCAGA 56
CTGCCAAGGACAGGGTCC 56
GGGACCCTGTCCTTGGCA 56
CGGGACCCTGTCCTTGGC 56
CCAAGGACAGGGTCCCGC 56
CAAGGACAGGGTCCCGCA 56
AAGGACAGGGTCCCGCAG 56
AGGACAGGGTCCCGCAGG 56
ACCTGCGGGACCCTGTCC 56
CACCTGCGGGACCCTGTC 56
ACAGGGTCCCGCAGGTGG 56
CAGGGTCCCGCAGGTGGG 56
AGGGTCCCGCAGGTGGGC 56
GGCCCACCTGCGGGACCC 56
GGTCCCGCAGGTGGGCCA 56
CTGGCCCACCTGCGGGAC 56
CCTGGCCCACCTGCGGGA 56
CCCGCAGGTGGGCCAGGG 56
CCGCAGGTGGGCCAGGGC 56
AGCCCTGGCCCACCTGCG 56
CAGCCCTGGCCCACCTGC 56
CAGGTGGGCCAGGGCTGG 56
AGGTGGGCCAGGGCTGGC 56
GGCCAGCCCTGGCCCACC 56
GGGCCAGCCCTGGCCCAC 56
TGGGCCAGCCCTGGCCCA 56
GGGCCAGGGCTGGCCCAA 56
GGCCAGGGCTGGCCCAAA 56
CTTTGGGCCAGCCCTGGC 56
CCAGGGCTGGCCCAAAGC 56
CAGGGCTGGCCCAAAGCG 56
AGGGCTGGCCCAAAGCGG 56
GCCGCTTTGGGCCAGCCC 56
GGCCGCTTTGGGCCAGCC 56
CGGCCGCTTTGGGCCAGC 56
CTGGCCCAAAGCGGCCGA 56
CTCGGCCGCTTTGGGCCA 56
GGCCCAAAGCGGCCGAGA 56
ATCTCGGCCGCTTTGGGC 56
CATCTCGGCCGCTTTGGG 56
CCAAAGCGGCCGAGATGC 56
AGCATCTCGGCCGCTTTG 56
AAAGCGGCCGAGATGCTG 56
AAGCGGCCGAGATGCTGA 56
AGCGGCCGAGATGCTGAT 56
GATCAGCATCTCGGCCGC 56
CGGCCGAGATGCTGATCC 56
CGGATCAGCATCTCGGCC 56
GCCGAGATGCTGATCCGC 56
CCGAGATGCTGATCCGCC 56
CGAGATGCTGATCCGCCA 56
ATGGCGGATCAGCATCTC 56
AGATGCTGATCCGCCATG 56
ACATGGCGGATCAGCATC 56
ATGCTGATCCGCCATGTG 56
GCACATGGCGGATCAGCA 56
CGCACATGGCGGATCAGC 56
CCGCACATGGCGGATCAG 56
CCCGCACATGGCGGATCA 56
CCCCGCACATGGCGGATC 56
ATCCGCCATGTGCGGGGC 56
CGCCCCGCACATGGCGGA 56
CCGCCATGTGCGGGGCGC 56
AGCGCCCCGCACATGGCG 56
CAGCGCCCCGCACATGGC 56
ACAGCGCCCCGCACATGG 56
AACAGCGCCCCGCACATG 56
ATGTGCGGGGCGCTGTTG 56
CCAACAGCGCCCCGCACA 56
GCCAACAGCGCCCCGCAC 56
CGCCAACAGCGCCCCGCA 56
ACGCCAACAGCGCCCCGC 56
AACGCCAACAGCGCCCCG 56
AAACGCCAACAGCGCCCC 56
AAAACGCCAACAGCGCCC 56
AAAAACGCCAACAGCGCC 56
AAAAAACGCCAACAGCGC 56
CGCTGTTGGCGTTTTTTC 56
GCTGTTGGCGTTTTTTCC 56
AGGAAAAAACGCCAACAG 56
GAGGAAAAAACGCCAACA 56
GTTGGCGTTTTTTCCTCA 56
CTGAGGAAAAAACGCCAA 56
GCTGAGGAAAAAACGCCA 56
GGCGTTTTTTCCTCAGCA 56
GCGTTTTTTCCTCAGCAA 56
CGTTTTTTCCTCAGCAAA 56
CTTTGCTGAGGAAAAAAC 56
CCTTTGCTGAGGAAAAAA 56
CCCTTTGCTGAGGAAAAA 56
GCCCTTTGCTGAGGAAAA 56
CGCCCTTTGCTGAGGAAA 56
CCGCCCTTTGCTGAGGAA 56
TCCGCCCTTTGCTGAGGA 56
CCTCAGCAAAGGGCGGAG 56
CCTCCGCCCTTTGCTGAG 56
CCCTCCGCCCTTTGCTGA 56
CAGCAAAGGGCGGAGGGA 56
AGCAAAGGGCGGAGGGAG 56
ACTCCCTCCGCCCTTTGC 56
CAAAGGGCGGAGGGAGTG 56
AAAGGGCGGAGGGAGTGG 56
AAGGGCGGAGGGAGTGGA 56
AGGGCGGAGGGAGTGGAC 53
CGTCCACTCCCTCCGCCC 53
ACGTCCACTCCCTCCGCC 53
CACGTCCACTCCCTCCGC 53
CCACGTCCACTCCCTCCG 53
CCCACGTCCACTCCCTCC 53
CCCCACGTCCACTCCCTC 53
AGGGAGTGGACGTGGGGG 53
GGGAGTGGACGTGGGGGA 53
GGAGTGGACGTGGGGGAA 53
CTTCCCCCACGTCCACTC 53
AGTGGACGTGGGGGAAGG 53
CCCTTCCCCCACGTCCAC 53
GCCCTTCCCCCACGTCCA 53
GGACGTGGGGGAAGGGCA 53
CTGCCCTTCCCCCACGTC 53
ACGTGGGGGAAGGGCAGG 51
ACCTGCCCTTCCCCCACG 51
CACCTGCCCTTCCCCCAC 54
CCACCTGCCCTTCCCCCA 54
CCCACCTGCCCTTCCCCC 54
GCCCACCTGCCCTTCCCC 54
GGGAAGGGCAGGTGGGCA 54
ATGCCCACCTGCCCTTCC 54
AATGCCCACCTGCCCTTC 54
AAATGCCCACCTGCCCTT 54
AGGGCAGGTGGGCATTTC 54
AGAAATGCCCACCTGCCC 54
CAGAAATGCCCACCTGCC 54
CCAGAAATGCCCACCTGC 54
CAGGTGGGCATTTCTGGA 54
AGGTGGGCATTTCTGGAG 54
GCTCCAGAAATGCCCACC 54
GTGGGCATTTCTGGAGCA 54
TGGGCATTTCTGGAGCAA 56
ATTGCTCCAGAAATGCCC 56
GGCATTTCTGGAGCAATA 56
GCATTTCTGGAGCAATAC 55
AGTATTGCTCCAGAAATG 55
ATTTCTGGAGCAATACTG 55
GCAGTATTGCTCCAGAAA 55
GGCAGTATTGCTCCAGAA 55
TCTGGAGCAATACTGCCA 55
ATGGCAGTATTGCTCCAG 55
GATGGCAGTATTGCTCCA 55
GGAGCAATACTGCCATCA 55
GAGCAATACTGCCATCAA 55
AGCAATACTGCCATCAAG 55
CCTTGATGGCAGTATTGC 23
CAATACTGCCATCAAGGG 23
AATACTGCCATCAAGGGG 23
ATACTGCCATCAAGGGGA 23
TACTGCCATCAAGGGGAA 23
ACTGCCATCAAGGGGAAC 23
AGTTCCCCTTGATGGCAG 23
CAGTTCCCCTTGATGGCA 24
CCAGTTCCCCTTGATGGC 24
CCATCAAGGGGAACTGGC 24
AGCCAGTTCCCCTTGATG 24
AAGCCAGTTCCCCTTGAT 24
CAAGCCAGTTCCCCTTGA 24
CAAGGGGAACTGGCTTGG 24
AAGGGGAACTGGCTTGGC 24
AGGGGAACTGGCTTGGCA 24
GGGGAACTGGCTTGGCAA 24
ATTGCCAAGCCAGTTCCC 24
GATTGCCAAGCCAGTTCC 56
GAACTGGCTTGGCAATCC 56
AACTGGCTTGGCAATCCC 56
ACTGGCTTGGCAATCCCG 56
CTGGCTTGGCAATCCCGC 56
CGCGGGATTGCCAAGCCA 56
GCGCGGGATTGCCAAGCC 56
GCTTGGCAATCCCGCGCA 56
CTTGGCAATCCCGCGCAC 56
GGTGCGCGGGATTGCCAA 56
GGGTGCGCGGGATTGCCA 56
AGGGTGCGCGGGATTGCC 56
AAGGGTGCGCGGGATTGC 56
CAATCCCGCGCACCCTTC 56
AATCCCGCGCACCCTTCG 56
ATCCCGCGCACCCTTCGC 56
AGCGAAGGGTGCGCGGGA 56
CAGCGAAGGGTGCGCGGG 56
ACAGCGAAGGGTGCGCGG 56
CACAGCGAAGGGTGCGCG 56
GCACAGCGAAGGGTGCGC 56
AGCACAGCGAAGGGTGCG 56
GAGCACAGCGAAGGGTGC 56
CACCCTTCGCTGTGCTCG 54
ACCCTTCGCTGTGCTCGC 54
CCCTTCGCTGTGCTCGCC 54
AGGCGAGCACAGCGAAGG 54
CAGGCGAGCACAGCGAAG 54
CCAGGCGAGCACAGCGAA 54
CCCAGGCGAGCACAGCGA 54
CCCCAGGCGAGCACAGCG 54
GCTGTGCTCGCCTGGGGA 54
CTCCCCAGGCGAGCACAG 54
CCTCCCCAGGCGAGCACA 54
GTGCTCGCCTGGGGAGGA 54
CTCCTCCCCAGGCGAGCA 54
ACTCCTCCCCAGGCGAGC 54
CACTCCTCCCCAGGCGAG 54
CCACTCCTCCCCAGGCGA 54
ACCACTCCTCCCCAGGCG 8
AACCACTCCTCCCCAGGC 8
AAACCACTCCTCCCCAGG 8
CAAACCACTCCTCCCCAG 8
CCAAACCACTCCTCCCCA 8
CCCAAACCACTCCTCCCC 8
GGGAGGAGTGGTTTGGGA 8
GGAGGAGTGGTTTGGGAC 8
AGTCCCAAACCACTCCTC 8
AGGAGTGGTTTGGGACTG 8
ACAGTCCCAAACCACTCC 8
GACAGTCCCAAACCACTC 8
AGTGGTTTGGGACTGTCC 8
AGGACAGTCCCAAACCAC 8
CAGGACAGTCCCAAACCA 8
CCAGGACAGTCCCAAACC 8
CCCAGGACAGTCCCAAAC 8
CCCCAGGACAGTCCCAAA 8
CCCCCAGGACAGTCCCAA 56
TCCCCCAGGACAGTCCCA 56
GGGACTGTCCTGGGGGAC 56
GGACTGTCCTGGGGGACC 56
GACTGTCCTGGGGGACCA 56
ACTGTCCTGGGGGACCAG 56
CCTGGTCCCCCAGGACAG 56
GCCTGGTCCCCCAGGACA 56
GTCCTGGGGGACCAGGCA 56
CTGCCTGGTCCCCCAGGA 56
CCTGCCTGGTCCCCCAGG 56
CTGGGGGACCAGGCAGGA 56
GTCCTGCCTGGTCCCCCA 56
AGTCCTGCCTGGTCCCCC 56
GGGGACCAGGCAGGACTA 56
CTAGTCCTGCCTGGTCCC 56
CCTAGTCCTGCCTGGTCC 56
CCCTAGTCCTGCCTGGTC 56
ACCAGGCAGGACTAGGGC 56
CCAGGCAGGACTAGGGCA 56
CAGGCAGGACTAGGGCAG 56
AGGCAGGACTAGGGCAGG 56
ACCTGCCCTAGTCCTGCC 56
CACCTGCCCTAGTCCTGC 56
CAGGACTAGGGCAGGTGC 56
AGCACCTGCCCTAGTCCT 56
GAGCACCTGCCCTAGTCC 56
CGAGCACCTGCCCTAGTC 56
ACTAGGGCAGGTGCTCGG 56
CTAGGGCAGGTGCTCGGA 46
GTCCGAGCACCTGCCCTA 46
AGGGCAGGTGCTCGGACG 46
CCGTCCGAGCACCTGCCC 46
GGCAGGTGCTCGGACGGA 46
ATCCGTCCGAGCACCTGC 46
CAGGTGCTCGGACGGATC 46
AGGTGCTCGGACGGATCC 46
CGGATCCGTCCGAGCACC 46
GTGCTCGGACGGATCCGA 46
CTCGGATCCGTCCGAGCA 46
CCTCGGATCCGTCCGAGC 46
ACCTCGGATCCGTCCGAG 46
GACCTCGGATCCGTCCGA 46
AGACCTCGGATCCGTCCG 46
GAGACCTCGGATCCGTCC 56
AGAGACCTCGGATCCGTC 56
ACGGATCCGAGGTCTCTG 56
CCAGAGACCTCGGATCCG 56
GGATCCGAGGTCTCTGGA 56
CTCCAGAGACCTCGGATC 56
ATCCGAGGTCTCTGGAGG 56
ACCTCCAGAGACCTCGGA 56
CCGAGGTCTCTGGAGGTC 56
CGAGGTCTCTGGAGGTCC 56
CGGACCTCCAGAGACCTC 56
AGGTCTCTGGAGGTCCGA 56
CTCGGACCTCCAGAGACC 56
GTCTCTGGAGGTCCGAGA 56
CTCTCGGACCTCCAGAGA 56
CTCTGGAGGTCCGAGAGA 56
TCTGGAGGTCCGAGAGAA 56
CTGGAGGTCCGAGAGAAG 56
GCTTCTCTCGGACCTCCA 56
GGAGGTCCGAGAGAAGCA 56
CTGCTTCTCTCGGACCTC 56
AGGTCCGAGAGAAGCAGG 56
GCCTGCTTCTCTCGGACC 56
AGCCTGCTTCTCTCGGAC 56
GAGCCTGCTTCTCTCGGA 56
CCGAGAGAAGCAGGCTCC 56
CGAGAGAAGCAGGCTCCG 56
GAGAGAAGCAGGCTCCGC 56
AGAGAAGCAGGCTCCGCC 56
CGGCGGAGCCTGCTTCTC 56
AGAAGCAGGCTCCGCCGC 56
CGCGGCGGAGCCTGCTTC 56
AAGCAGGCTCCGCCGCGG 56
AGCAGGCTCCGCCGCGGG 56
CCCCGCGGCGGAGCCTGC 56
ACCCCGCGGCGGAGCCTG 56
AGGCTCCGCCGCGGGGTC 56
CGACCCCGCGGCGGAGCC 56
CCGACCCCGCGGCGGAGC 56
CCCGACCCCGCGGCGGAG 56
GCCCGACCCCGCGGCGGA 53
CCGCCGCGGGGTCGGGCG 53
CCGCCCGACCCCGCGGCG 53
ACCGCCCGACCCCGCGGC 53
CACCGCCCGACCCCGCGG 53
CCACCGCCCGACCCCGCG 53
GCGGGGTCGGGCGGTGGA 53
CGGGGTCGGGCGGTGGAA 53
CTTCCACCGCCCGACCCC 53
GCTTCCACCGCCCGACCC 53
GGCTTCCACCGCCCGACC 53
GGGCTTCCACCGCCCGAC 53
GGGGCTTCCACCGCCCGA 53
CGGGCGGTGGAAGCCCCA 53
CTGGGGCTTCCACCGCCC 53
GGCGGTGGAAGCCCCAGA 53
CTCTGGGGCTTCCACCGC 53
CGGTGGAAGCCCCAGAGA 53
CTCTCTGGGGCTTCCACC 56
GTGGAAGCCCCAGAGAGA 56
CTCTCTCTGGGGCTTCCA 56
CCTCTCTCTGGGGCTTCC 56
GAAGCCCCAGAGAGAGGC 56
AAGCCCCAGAGAGAGGCG 56
AGCCCCAGAGAGAGGCGC 56
GCCCCAGAGAGAGGCGCC 56
CCCCAGAGAGAGGCGCCA 56
CCCAGAGAGAGGCGCCAG 56
CCAGAGAGAGGCGCCAGG 56
CAGAGAGAGGCGCCAGGA 56
AGAGAGAGGCGCCAGGAC 56
AGTCCTGGCGCCTCTCTC 56
AGAGAGGCGCCAGGACTA 56
CTAGTCCTGGCGCCTCTC 56
AGAGGCGCCAGGACTAGC 56
AGCTAGTCCTGGCGCCTC 56
AGGCGCCAGGACTAGCTG 56
CCAGCTAGTCCTGGCGCC 56
GCGCCAGGACTAGCTGGA 56
CGCCAGGACTAGCTGGAC 56
GCCAGGACTAGCTGGACA 56
CCAGGACTAGCTGGACAG 56
CAGGACTAGCTGGACAGC 56
AGGACTAGCTGGACAGCC 56
GGACTAGCTGGACAGCCA 56
CTGGCTGTCCAGCTAGTC 56
ACTAGCTGGACAGCCAGG 56
CTAGCTGGACAGCCAGGA 56
GTCCTGGCTGTCCAGCTA 56
AGCTGGACAGCCAGGACG 56
GCGTCCTGGCTGTCCAGC 56
CTGGACAGCCAGGACGCC 56
CGGCGTCCTGGCTGTCCA 56
CCGGCGTCCTGGCTGTCC 56
CCCGGCGTCCTGGCTGTC 56
ACAGCCAGGACGCCGGGC 56
CAGCCAGGACGCCGGGCC 56
AGCCAGGACGCCGGGCCG 55
ACGGCCCGGCGTCCTGGC 55
AACGGCCCGGCGTCCTGG 55
CAGGACGCCGGGCCGTTC 54
AGGACGCCGGGCCGTTCC 54
GGACGCCGGGCCGTTCCC 54
CGGGAACGGCCCGGCGTC 54
ACGCCGGGCCGTTCCCGG 54
CGCCGGGCCGTTCCCGGA 54
GCCGGGCCGTTCCCGGAC 54
CCGGGCCGTTCCCGGACA 54
CGGGCCGTTCCCGGACAG 54
CCTGTCCGGGAACGGCCC 54
GGCCGTTCCCGGACAGGA 54
GCCGTTCCCGGACAGGAA 54
CCGTTCCCGGACAGGAAG 54
CGTTCCCGGACAGGAAGC 54
GGCTTCCTGTCCGGGAAC 54
TGGCTTCCTGTCCGGGAA 55
GTGGCTTCCTGTCCGGGA 43
CCCGGACAGGAAGCCACG 43
CCGGACAGGAAGCCACGG 44
CGGACAGGAAGCCACGGC 44
AGCCGTGGCTTCCTGTCC 44
GACAGGAAGCCACGGCTC 44
ACAGGAAGCCACGGCTCG 44
CAGGAAGCCACGGCTCGG 44
AGGAAGCCACGGCTCGGG 44
GGAAGCCACGGCTCGGGA 44
CTCCCGAGCCGTGGCTTC 44
AAGCCACGGCTCGGGAGC 44
AGCCACGGCTCGGGAGCC 44
AGGCTCCCGAGCCGTGGC 44
CAGGCTCCCGAGCCGTGG 44
CACGGCTCGGGAGCCTGG 44
ACCAGGCTCCCGAGCCGT 44
CACCAGGCTCCCGAGCCG 44
CCACCAGGCTCCCGAGCC 56
GCCACCAGGCTCCCGAGC 56
CGCCACCAGGCTCCCGAG 56
CCGCCACCAGGCTCCCGA 56
CGGGAGCCTGGTGGCGGC 56
GGCCGCCACCAGGCTCCC 56
GGAGCCTGGTGGCGGCCA 56
ATGGCCGCCACCAGGCTC 56
AGCCTGGTGGCGGCCATG 56
GCCTGGTGGCGGCCATGA 56
ATCATGGCCGCCACCAGG 56
CTGGTGGCGGCCATGATC 56
AGATCATGGCCGCCACCA 56
CAGATCATGGCCGCCACC 56
CCAGATCATGGCCGCCAC 56
CCCAGATCATGGCCGCCA 56
GCCCAGATCATGGCCGCC 56
CGCCCAGATCATGGCCGC 56
CCGCCCAGATCATGGCCG 56
CCCGCCCAGATCATGGCC 56
GCCATGATCTGGGCGGGA 56
CCATGATCTGGGCGGGAC 56
CATGATCTGGGCGGGACC 56
ATGATCTGGGCGGGACCA 56
CTGGTCCCGCCCAGATCA 56
GATCTGGGCGGGACCAGC 56
ATCTGGGCGGGACCAGCG 56
CCGCTGGTCCCGCCCAGA 56
CTGGGCGGGACCAGCGGA 56
CTCCGCTGGTCCCGCCCA 56
CCTCCGCTGGTCCCGCCC 56
GCCTCCGCTGGTCCCGCC 56
GCGGGACCAGCGGAGGCC 56
AGGCCTCCGCTGGTCCCG 56
GAGGCCTCCGCTGGTCCC 56
GGACCAGCGGAGGCCTCC 56
CGGAGGCCTCCGCTGGTC 56
ACCAGCGGAGGCCTCCGC 56
CCAGCGGAGGCCTCCGCC 56
CAGCGGAGGCCTCCGCCA 56
AGCGGAGGCCTCCGCCAG 56
CCTGGCGGAGGCCTCCGC 56
CCCTGGCGGAGGCCTCCG 56
GCCCTGGCGGAGGCCTCC 3
CGCCCTGGCGGAGGCCTC 3
AGGCCTCCGCCAGGGCGC 3
GGCCTCCGCCAGGGCGCC 3
AGGCGCCCTGGCGGAGGC 3
CAGGCGCCCTGGCGGAGG 3
CCAGGCGCCCTGGCGGAG 3
CCCAGGCGCCCTGGCGGA 3
CCGCCAGGGCGCCTGGGC 3
AGCCCAGGCGCCCTGGCG 3
GAGCCCAGGCGCCCTGGC 3
CCAGGGCGCCTGGGCTCG 3
CAGGGCGCCTGGGCTCGG 3
AGGGCGCCTGGGCTCGGG 3
CCCCGAGCCCAGGCGCCC 3
GCCCCGAGCCCAGGCGCC 3
GCGCCTGGGCTCGGGGCC 3
AGGCCCCGAGCCCAGGCG 3
AAGGCCCCGAGCCCAGGC 56
CAAGGCCCCGAGCCCAGG 56
CCAAGGCCCCGAGCCCAG 56
CCCAAGGCCCCGAGCCCA 56
GCCCAAGGCCCCGAGCCC 56
GGCTCGGGGCCTTGGGCA 56
CTGCCCAAGGCCCCGAGC 56
ACTGCCCAAGGCCCCGAG 56
AACTGCCCAAGGCCCCGA 56
AAACTGCCCAAGGCCCCG 56
CAAACTGCCCAAGGCCCC 56
GCAAACTGCCCAAGGCCC 56
GGCAAACTGCCCAAGGCC 56
AGGCAAACTGCCCAAGGC 56
CAGGCAAACTGCCCAAGG 56
CCAGGCAAACTGCCCAAG 56
ACCAGGCAAACTGCCCAA 56
CACCAGGCAAACTGCCCA 56
GCACCAGGCAAACTGCCC 56
GGCACCAGGCAAACTGCC 56
GCAGTTTGCCTGGTGCCC 56
CAGTTTGCCTGGTGCCCC 56
AGGGGCACCAGGCAAACT 56
AAGGGGCACCAGGCAAAC 56
GAAGGGGCACCAGGCAAA 56
GGAAGGGGCACCAGGCAA 56
GGGAAGGGGCACCAGGCA 56
CGGGAAGGGGCACCAGGC 56
ACGGGAAGGGGCACCAGG 56
CACGGGAAGGGGCACCAG 56
CCACGGGAAGGGGCACCA 56
CCCACGGGAAGGGGCACC 56
GTGCCCCTTCCCGTGGGA 56
CTCCCACGGGAAGGGGCA 56
GCCCCTTCCCGTGGGAGC 56
CCCCTTCCCGTGGGAGCA 56
CCCTTCCCGTGGGAGCAA 56
CCTTCCCGTGGGAGCAAC 56
CTTCCCGTGGGAGCAACC 56
CGGTTGCTCCCACGGGAA 56
CCGGTTGCTCCCACGGGA 56
CCCGGTTGCTCCCACGGG 56
CCCCGGTTGCTCCCACGG 56
ACCCCGGTTGCTCCCACG 56
CACCCCGGTTGCTCCCAC 56
TCACCCCGGTTGCTCCCA 56
GGGAGCAACCGGGGTGAC 56
CGTCACCCCGGTTGCTCC 56
CCGTCACCCCGGTTGCTC 56
AGCAACCGGGGTGACGGC 56
GCAACCGGGGTGACGGCC 56
AGGCCGTCACCCCGGTTG 56
AACCGGGGTGACGGCCTA 56
ACCGGGGTGACGGCCTAG 56
CCGGGGTGACGGCCTAGC 56
AGCTAGGCCGTCACCCCG 56
CAGCTAGGCCGTCACCCC 56
CCAGCTAGGCCGTCACCC 56
CCCAGCTAGGCCGTCACC 56
ACCCAGCTAGGCCGTCAC 56
GACCCAGCTAGGCCGTCA 56
GACGGCCTAGCTGGGTCC 56
ACGGCCTAGCTGGGTCCT 56
CGGCCTAGCTGGGTCCTC 55
CGAGGACCCAGCTAGGCC 55
CCGAGGACCCAGCTAGGC 55
CCTAGCTGGGTCCTCGGC 55
CTAGCTGGGTCCTCGGCC 55
GGGCCGAGGACCCAGCTA 55
AGCTGGGTCCTCGGCCCG 55
CCGGGCCGAGGACCCAGC 55
CCCGGGCCGAGGACCCAG 55
TCCCGGGCCGAGGACCCA 55
CTCCCGGGCCGAGGACCC 55
CCTCCCGGGCCGAGGACC 55
GCCTCCCGGGCCGAGGAC 55
AGCCTCCCGGGCCGAGGA 55
CCTCGGCCCGGGAGGCTC 55
CTCGGCCCGGGAGGCTCC 55
CGGAGCCTCCCGGGCCGA 55
ACGGAGCCTCCCGGGCCG 55
GACGGAGCCTCCCGGGCC 56
CGACGGAGCCTCCCGGGC 56
CCCGGGAGGCTCCGTCGG 56
CCGGGAGGCTCCGTCGGC 56
CGGGAGGCTCCGTCGGCC 56
GGGAGGCTCCGTCGGCCA 56
GGAGGCTCCGTCGGCCAC 56
GAGGCTCCGTCGGCCACA 56
AGGCTCCGTCGGCCACAC 56
AGTGTGGCCGACGGAGCC 56
CAGTGTGGCCGACGGAGC 56
CTCCGTCGGCCACACTGC 56
TCCGTCGGCCACACTGCA 56
CCGTCGGCCACACTGCAC 56
CGTCGGCCACACTGCACG 56
GCGTGCAGTGTGGCCGAC 56
GGCGTGCAGTGTGGCCGA 56
AGGCGTGCAGTGTGGCCG 56
CAGGCGTGCAGTGTGGCC 56
GCAGGCGTGCAGTGTGGC 56
CCACACTGCACGCCTGCG 56
CACACTGCACGCCTGCGG 56
ACACTGCACGCCTGCGGT 56
CACCGCAGGCGTGCAGTG 56
ACACCGCAGGCGTGCAGT 56
CACACCGCAGGCGTGCAG 56
TCACACCGCAGGCGTGCA 56
CTCACACCGCAGGCGTGC 56
CACGCCTGCGGTGTGAGG 56
ACGCCTGCGGTGTGAGGA 56
CGCCTGCGGTGTGAGGAG 56
CCTCCTCACACCGCAGGC 56
CCCTCCTCACACCGCAGG 56
CTGCGGTGTGAGGAGGGC 56
GGCCCTCCTCACACCGCA 56
CGGCCCTCCTCACACCGC 56
CGGTGTGAGGAGGGCCGA 56
GGTGTGAGGAGGGCCGAC 56
AGTCGGCCCTCCTCACAC 56
CAGTCGGCCCTCCTCACA 56
GCAGTCGGCCCTCCTCAC 56
GGCAGTCGGCCCTCCTCA 56
GAGGAGGGCCGACTGCCA 56
AGGAGGGCCGACTGCCAG 56
ACTGGCAGTCGGCCCTCC 56
CACTGGCAGTCGGCCCTC 56
AGGGCCGACTGCCAGTGC 56
AGCACTGGCAGTCGGCCC 56
CAGCACTGGCAGTCGGCC 56
GCCGACTGCCAGTGCTGA 56
CCGACTGCCAGTGCTGAG 56
ACTCAGCACTGGCAGTCG 56
AACTCAGCACTGGCAGTC 56
ACTGCCAGTGCTGAGTTC 56
CTGCCAGTGCTGAGTTCC 56
CGGAACTCAGCACTGGCA 56
ACGGAACTCAGCACTGGC 56
CACGGAACTCAGCACTGG 56
CAGTGCTGAGTTCCGTGG 56
AGTGCTGAGTTCCGTGGC 56
GGCCACGGAACTCAGCAC 56
TGCTGAGTTCCGTGGCCA 56
ATGGCCACGGAACTCAGC 56
AATGGCCACGGAACTCAG 56
CAATGGCCACGGAACTCA 56
CCAATGGCCACGGAACTC 56
AGTTCCGTGGCCATTGGC 56
CGCCAATGGCCACGGAAC 56
GCGCCAATGGCCACGGAA 56
CGCGCCAATGGCCACGGA 41
CCGCGCCAATGGCCACGG 41
CCCGCGCCAATGGCCACG 41
ACCCGCGCCAATGGCCAC 41
CACCCGCGCCAATGGCCA 41
GCACCCGCGCCAATGGCC 41
GCCATTGGCGCGGGTGCC 41
CCATTGGCGCGGGTGCCC 41
CATTGGCGCGGGTGCCCG 41
ATTGGCGCGGGTGCCCGC 41
GGCGGGCACCCGCGCCAA 41
CGGCGGGCACCCGCGCCA 41
GCGGCGGGCACCCGCGCC 41
AGCGGCGGGCACCCGCGC 41
CAGCGGCGGGCACCCGCG 41
GCAGCGGCGGGCACCCGC 41
AGCAGCGGCGGGCACCCG 41
CAGCAGCGGCGGGCACCC 41
CCAGCAGCGGCGGGCACC 56
GCCAGCAGCGGCGGGCAC 56
GGCCAGCAGCGGCGGGCA 56
CGGCCAGCAGCGGCGGGC 56
CCCGCCGCTGCTGGCCGG 56
CCGCCGCTGCTGGCCGGC 56
CGCCGCTGCTGGCCGGCG 56
GCCGCTGCTGGCCGGCGC 56
CCGCTGCTGGCCGGCGCC 56
CGCTGCTGGCCGGCGCCG 56
CCGGCGCCGGCCAGCAGC 56
CCCGGCGCCGGCCAGCAG 56
CCCCGGCGCCGGCCAGCA 56
GCCCCGGCGCCGGCCAGC 56
CGCCCCGGCGCCGGCCAG 52
ACGCCCCGGCGCCGGCCA 52
AACGCCCCGGCGCCGGCC 52
GAACGCCCCGGCGCCGGC 52
CCGGCGCCGGGGCGTTCC 52
AGGAACGCCCCGGCGCCG 52
GAGGAACGCCCCGGCGCC 52
GCGCCGGGGCGTTCCTCC 52
AGGAGGAACGCCCCGGCG 52
AAGGAGGAACGCCCCGGC 52
CAAGGAGGAACGCCCCGG 52
CGGGGCGTTCCTCCTTGC 52
CGCAAGGAGGAACGCCCC 52
ACGCAAGGAGGAACGCCC 52
GACGCAAGGAGGAACGCC 52
GCGTTCCTCCTTGCGTCC 52
AGGACGCAAGGAGGAACG 52
GTTCCTCCTTGCGTCCTA 52
CTAGGACGCAAGGAGGAA 56
CCTAGGACGCAAGGAGGA 56
CCCTAGGACGCAAGGAGG 56
CTCCTTGCGTCCTAGGGA 56
CTCCCTAGGACGCAAGGA 56
CCTCCCTAGGACGCAAGG 56
CTTGCGTCCTAGGGAGGA 56
TTCCTCCCTAGGACGCAA 56
CTTCCTCCCTAGGACGCA 56
CCTTCCTCCCTAGGACGC 56
ACCTTCCTCCCTAGGACG 56
CACCTTCCTCCCTAGGAC 56
CCACCTTCCTCCCTAGGA 56
CCCACCTTCCTCCCTAGG 56
CTAGGGAGGAAGGTGGGC 56
GGCCCACCTTCCTCCCTA 56
AGGGAGGAAGGTGGGCCG 56
GCGGCCCACCTTCCTCCC 56
CGCGGCCCACCTTCCTCC 56
CCGCGGCCCACCTTCCTC 56
AGGAAGGTGGGCCGCGGG 56
CCCCGCGGCCCACCTTCC 56
GAAGGTGGGCCGCGGGGC 56
AAGGTGGGCCGCGGGGCA 56
AGGTGGGCCGCGGGGCAT 56
GATGCCCCGCGGCCCACC 56
GGATGCCCCGCGGCCCAC 56
GGGATGCCCCGCGGCCCA 56
CGGGATGCCCCGCGGCCC 56
GCGGGATGCCCCGCGGCC 56
CGCGGGATGCCCCGCGGC 56
CCGCGGGATGCCCCGCGG 56
CCCGCGGGATGCCCCGCG 56
CCCCGCGGGATGCCCCGC 56
CGGGGCATCCCGCGGGGC 56
GGCCCCGCGGGATGCCCC 56
GGGCATCCCGCGGGGCCC 56
CGGGCCCCGCGGGATGCC 56
ACGGGCCCCGCGGGATGC 56
CATCCCGCGGGGCCCGTA 56
ATCCCGCGGGGCCCGTAC 56
GGTACGGGCCCCGCGGGA 56
CCCGCGGGGCCCGTACCC 56
CCGCGGGGCCCGTACCCA 56
CGCGGGGCCCGTACCCAG 56
GCGGGGCCCGTACCCAGA 56
CGGGGCCCGTACCCAGAC 56
CGTCTGGGTACGGGCCCC 56
CCGTCTGGGTACGGGCCC 56
ACCGTCTGGGTACGGGCC 56
AACCGTCTGGGTACGGGC 56
CCCGTACCCAGACGGTTC 56
AGAACCGTCTGGGTACGG 56
AAGAACCGTCTGGGTACG 56
CAAGAACCGTCTGGGTAC 56
TACCCAGACGGTTCTTGA 56
ACCCAGACGGTTCTTGAC 56
CCCAGACGGTTCTTGACG 56
CCAGACGGTTCTTGACGA 56
CAGACGGTTCTTGACGAG 56
AGACGGTTCTTGACGAGG 56
ACCTCGTCAAGAACCGTC 56
ACGGTTCTTGACGAGGTG 56
CCACCTCGTCAAGAACCG 56
GGTTCTTGACGAGGTGGA 56
GTCCACCTCGTCAAGAAC 56
CGTCCACCTCGTCAAGAA 56
GCGTCCACCTCGTCAAGA 56
CTTGACGAGGTGGACGCA 56
TTGACGAGGTGGACGCAA 56
CTTGCGTCCACCTCGTCA 56
CCTTGCGTCCACCTCGTC 56
ACGAGGTGGACGCAAGGC 56
CGAGGTGGACGCAAGGCC 54
GAGGTGGACGCAAGGCCA 54
AGGTGGACGCAAGGCCAG 54
CCTGGCCTTGCGTCCACC 54
GCCTGGCCTTGCGTCCAC 54
GGCCTGGCCTTGCGTCCA 54
GGACGCAAGGCCAGGCCC 54
CGGGCCTGGCCTTGCGTC 54
ACGCAAGGCCAGGCCCGG 54
CGCAAGGCCAGGCCCGGC 54
GCAAGGCCAGGCCCGGCC 54
CAAGGCCAGGCCCGGCCC 54
AAGGCCAGGCCCGGCCCG 54
AGGCCAGGCCCGGCCCGG 54
GCCGGGCCGGGCCTGGCC 44
GCCAGGCCCGGCCCGGCC 44
CCAGGCCCGGCCCGGCCC 43
CAGGCCCGGCCCGGCCCG 43
AGGCCCGGCCCGGCCCGG 45
GCCGGGCCGGGCCGGGCC 128
GCCCGGCCCGGCCCGGCC 128
CCCGGCCCGGCCCGGCCC 83
CCGGCCCGGCCCGGCCCG 83
CCGGGCCGGGCCGGGCCG 83
GCCGGGCCGGGCCGGGCC 128
GCCCGGCCCGGCCCGGCC 128
CCCGGCCCGGCCCGGCCC 83
CCGGCCCGGCCCGGCCCG 83
CCGGGCCGGGCCGGGCCG 83
GCCGGGCCGGGCCGGGCC 128
GCCCGGCCCGGCCCGGCC 128
CCCGGCCCGGCCCGGCCA 45
CCGGCCCGGCCCGGCCAC 45
CGGCCCGGCCCGGCCACC 45
GGCCCGGCCCGGCCACCC 35
AGGGTGGCCGGGCCGGGC 35
CCCGGCCCGGCCACCCTC 35
CCGGCCCGGCCACCCTCA 35
CGGCCCGGCCACCCTCAG 35
GGCCCGGCCACCCTCAGA 35
GCCCGGCCACCCTCAGAC 35
CCCGGCCACCCTCAGACG 35
CCGGCCACCCTCAGACGC 35
CGGCCACCCTCAGACGCC 35
CGGCGTCTGAGGGTGGCC 35
GCCACCCTCAGACGCCGC 34
CCACCCTCAGACGCCGCG 34
CACCCTCAGACGCCGCGC 44
ACCCTCAGACGCCGCGCA 44
CCCTCAGACGCCGCGCAC 44
CCTCAGACGCCGCGCACC 43
CTCAGACGCCGCGCACCC 43
CGGGTGCGCGGCGTCTGA 54
CAGACGCCGCGCACCCGC 54
AGACGCCGCGCACCCGCC 54
AGGCGGGTGCGCGGCGTC 54
AAGGCGGGTGCGCGGCGT 54
CAAGGCGGGTGCGCGGCG 54
ACAAGGCGGGTGCGCGGC 54
AACAAGGCGGGTGCGCGG 54
CAACAAGGCGGGTGCGCG 54
GCGCACCCGCCTTGTTGA 54
CGCACCCGCCTTGTTGAG 54
GCACCCGCCTTGTTGAGA 55
CACCCGCCTTGTTGAGAC 55
ACCCGCCTTGTTGAGACT 55
AAGTCTCAACAAGGCGGG 55
CAAGTCTCAACAAGGCGG 55
CGCCTTGTTGAGACTTGC 56
GCCTTGTTGAGACTTGCC 56
CCTTGTTGAGACTTGCCA 56
CTTGTTGAGACTTGCCAC 56
GGTGGCAAGTCTCAACAA 56
GGGTGGCAAGTCTCAACA 56
AGGGTGGCAAGTCTCAAC 56
CAGGGTGGCAAGTCTCAA 56
ACAGGGTGGCAAGTCTCA 56
GACAGGGTGGCAAGTCTC 56
AGACAGGGTGGCAAGTCT 56
AAGACAGGGTGGCAAGTC 56
ACTTGCCACCCTGTCTTG 56
ACAAGACAGGGTGGCAAG 56
AACAAGACAGGGTGGCAA 56
CAACAAGACAGGGTGGCA 56
ACAACAAGACAGGGTGGC 56
CACAACAAGACAGGGTGG 55
ACACAACAAGACAGGGTG 55
ACCCTGTCTTGTTGTGTC 55
CCCTGTCTTGTTGTGTCC 55
CCTGTCTTGTTGTGTCCA 55
ATGGACACAACAAGACAG 55
CATGGACACAACAAGACA 55
ACATGGACACAACAAGAC 55
GACATGGACACAACAAGA 55
CTTGTTGTGTCCATGTCC 55
GGGACATGGACACAACAA 56
GGGGACATGGACACAACA 56
CGGGGACATGGACACAAC 56
TCGGGGACATGGACACAA 56
CTCGGGGACATGGACACA 56
CCTCGGGGACATGGACAC 56
ACCTCGGGGACATGGACA 56
AACCTCGGGGACATGGAC 56
CAACCTCGGGGACATGGA 56
ACAACCTCGGGGACATGG 56
CATGTCCCCGAGGTTGTC 56
AGACAACCTCGGGGACAT 56
AAGACAACCTCGGGGACA 56
CAAGACAACCTCGGGGAC 56
CCAAGACAACCTCGGGGA 56
CCCCGAGGTTGTCTTGGA 56
CCCGAGGTTGTCTTGGAG 56
CCGAGGTTGTCTTGGAGG 56
CGAGGTTGTCTTGGAGGC 56
CGCCTCCAAGACAACCTC 56
AGGTTGTCTTGGAGGCGG 56
CCCGCCTCCAAGACAACC 56
GCCCGCCTCCAAGACAAC 56
GGCCCGCCTCCAAGACAA 56
CGGCCCGCCTCCAAGACA 56
ACGGCCCGCCTCCAAGAC 56
AACGGCCCGCCTCCAAGA 56
CTTGGAGGCGGGCCGTTC 56
GGAACGGCCCGCCTCCAA 56
GGGAACGGCCCGCCTCCA 56
GGAGGCGGGCCGTTCCCC 56
CGGGGAACGGCCCGCCTC 56
ACGGGGAACGGCCCGCCT 56
CACGGGGAACGGCCCGCC 56
CCACGGGGAACGGCCCGC 56
ACCACGGGGAACGGCCCG 56
CACCACGGGGAACGGCCC 56
GCACCACGGGGAACGGCC 56
AGCACCACGGGGAACGGC 56
CCGTTCCCCGTGGTGCTC 56
CGTTCCCCGTGGTGCTCA 56
ATGAGCACCACGGGGAAC 56
AATGAGCACCACGGGGAA 56
AAATGAGCACCACGGGGA 56
CCCCGTGGTGCTCATTTC 56
AGAAATGAGCACCACGGG 56
CAGAAATGAGCACCACGG 56
CGTGGTGCTCATTTCTGC 56
GGCAGAAATGAGCACCAC 56
AGGCAGAAATGAGCACCA 56
CAGGCAGAAATGAGCACC 56
CCAGGCAGAAATGAGCAC 56
CCCAGGCAGAAATGAGCA 56
CCCCAGGCAGAAATGAGC 56
CCCCCAGGCAGAAATGAG 56
GCCCCCAGGCAGAAATGA 56
CATTTCTGCCTGGGGGCC 56
AGGCCCCCAGGCAGAAAT 56
AAGGCCCCCAGGCAGAAA 56
GAAGGCCCCCAGGCAGAA 56
GGAAGGCCCCCAGGCAGA 56
CGGAAGGCCCCCAGGCAG 56
CCGGAAGGCCCCCAGGCA 56
CCCGGAAGGCCCCCAGGC 56
CCCCGGAAGGCCCCCAGG 56
CTGGGGGCCTTCCGGGGA 56
GTCCCCGGAAGGCCCCCA 56
GGGGGCCTTCCGGGGACC 56
GGGGCCTTCCGGGGACCC 56
GGGCCTTCCGGGGACCCC 56
CGGGGTCCCCGGAAGGCC 56
GCCTTCCGGGGACCCCGC 56
AGCGGGGTCCCCGGAAGG 56
AAGCGGGGTCCCCGGAAG 56
CAAGCGGGGTCCCCGGAA 56
ACAAGCGGGGTCCCCGGA 56
CCGGGGACCCCGCTTGTC 56
AGACAAGCGGGGTCCCCG 56
AAGACAAGCGGGGTCCCC 56
AAAGACAAGCGGGGTCCC 56
CAAAGACAAGCGGGGTCC 56
CCAAAGACAAGCGGGGTC 56
ACCCCGCTTGTCTTTGGG 56
CCCCAAAGACAAGCGGGG 56
CCCCCAAAGACAAGCGGG 56
ACCCCCAAAGACAAGCGG 56
CACCCCCAAAGACAAGCG 56
GCACCCCCAAAGACAAGC 56
CGCACCCCCAAAGACAAG 56
GCGCACCCCCAAAGACAA 56
TGCGCACCCCCAAAGACA 56
CTGCGCACCCCCAAAGAC 56
CCTGCGCACCCCCAAAGA 56
CTTTGGGGGTGCGCAGGC 56
GGCCTGCGCACCCCCAAA 56
GGGCCTGCGCACCCCCAA 48
AGGGCCTGCGCACCCCCA 48
AAGGGCCTGCGCACCCCC 48
CAAGGGCCTGCGCACCCC 48
GCAAGGGCCTGCGCACCC 48
GGCAAGGGCCTGCGCACC 48
GGGCAAGGGCCTGCGCAC 48
AGGGCAAGGGCCTGCGCA 48
CAGGGCAAGGGCCTGCGC 48
CGCAGGCCCTTGCCCTGC 48
CGCAGGGCAAGGGCCTGC 48
CAGGCCCTTGCCCTGCGA 48
AGGCCCTTGCCCTGCGAT 48
GATCGCAGGGCAAGGGCC 48
GCCCTTGCCCTGCGATCA 48
CCCTTGCCCTGCGATCAG 48
CCTTGCCCTGCGATCAGA 48
CTCTGATCGCAGGGCAAG 48
CCTCTGATCGCAGGGCAA 56
GCCTCTGATCGCAGGGCA 56
CGCCTCTGATCGCAGGGC 56
CCCTGCGATCAGAGGCGC 56
CCTGCGATCAGAGGCGCA 56
CTGCGATCAGAGGCGCAC 56
GGTGCGCCTCTGATCGCA 56
CGGTGCGCCTCTGATCGC 56
CGATCAGAGGCGCACCGA 56
GATCAGAGGCGCACCGAC 56
ATCAGAGGCGCACCGACC 56
CGGTCGGTGCGCCTCTGA 56
CAGAGGCGCACCGACCGA 56
AGAGGCGCACCGACCGAT 56
CATCGGTCGGTGCGCCTC 56
AGGCGCACCGACCGATGA 56
CTCATCGGTCGGTGCGCC 56
ACTCATCGGTCGGTGCGC 56
AACTCATCGGTCGGTGCG 56
GAACTCATCGGTCGGTGC 55
CACCGACCGATGAGTTCG 55
ACCGACCGATGAGTTCGG 55
ACCGAACTCATCGGTCGG 55
CACCGAACTCATCGGTCG 55
CCACCGAACTCATCGGTC 55
ACCGATGAGTTCGGTGGC 55
CCGATGAGTTCGGTGGCA 55
CGATGAGTTCGGTGGCAA 55
GATGAGTTCGGTGGCAAA 55
ATGAGTTCGGTGGCAAAG 55
GCTTTGCCACCGAACTCA 55
AGCTTTGCCACCGAACTC 55
AAGCTTTGCCACCGAACT 55
CAAGCTTTGCCACCGAAC 55
TCAAGCTTTGCCACCGAA 55
CTCAAGCTTTGCCACCGA 55
CGGTGGCAAAGCTTGAGA 55
GGTGGCAAAGCTTGAGAA 56
GTGGCAAAGCTTGAGAAA 56
ATTTCTCAAGCTTTGCCA 56
CATTTCTCAAGCTTTGCC 56
CCATTTCTCAAGCTTTGC 56
CAAAGCTTGAGAAATGGA 56
AAAGCTTGAGAAATGGAG 56
AAGCTTGAGAAATGGAGA 56
AGCTTGAGAAATGGAGAC 56
AGTCTCCATTTCTCAAGC 56
CTTGAGAAATGGAGACTC 56
AGAGTCTCCATTTCTCAA 56
GAGAGTCTCCATTTCTCA 56
AGAGAGTCTCCATTTCTC 56
AGAAATGGAGACTCTCTG 56
CCAGAGAGTCTCCATTTC 56
AAATGGAGACTCTCTGGG 56
AATGGAGACTCTCTGGGC 56
ATGGAGACTCTCTGGGCA 56
ATGCCCAGAGAGTCTCCA 56
GATGCCCAGAGAGTCTCC 56
CGATGCCCAGAGAGTCTC 56
AGACTCTCTGGGCATCGG 56
GACTCTCTGGGCATCGGC 56
ACTCTCTGGGCATCGGCT 56
CTCTCTGGGCATCGGCTA 56
TCTCTGGGCATCGGCTAA 56
CTCTGGGCATCGGCTAAG 56
CCTTAGCCGATGCCCAGA 56
CCCTTAGCCGATGCCCAG 56
CCCCTTAGCCGATGCCCA 56
CCCCCTTAGCCGATGCCC 56
GCCCCCTTAGCCGATGCC 56
GCATCGGCTAAGGGGGCC 56
CATCGGCTAAGGGGGCCC 56
ATCGGCTAAGGGGGCCCG 56
CCGGGCCCCCTTAGCCGA 56
CCCGGGCCCCCTTAGCCG 56
CCCCGGGCCCCCTTAGCC 56
GCCCCGGGCCCCCTTAGC 56
CTAAGGGGGCCCGGGGCC 56
AGGCCCCGGGCCCCCTTA 56
AAGGCCCCGGGCCCCCTT 56
AGGGGGCCCGGGGCCTTC 56
GGAAGGCCCCGGGCCCCC 56
GGGAAGGCCCCGGGCCCC 56
GGGCCCGGGGCCTTCCCA 56
CTGGGAAGGCCCCGGGCC 56
CCTGGGAAGGCCCCGGGC 56
CCCGGGGCCTTCCCAGGC 56
CCGGGGCCTTCCCAGGCC 56
AGGCCTGGGAAGGCCCCG 56
CAGGCCTGGGAAGGCCCC 56
GCAGGCCTGGGAAGGCCC 56
AGCAGGCCTGGGAAGGCC 56
CAGCAGGCCTGGGAAGGC 56
CCAGCAGGCCTGGGAAGG 56
CTTCCCAGGCCTGCTGGA 56
CTCCAGCAGGCCTGGGAA 56
ACTCCAGCAGGCCTGGGA 56
CCCAGGCCTGCTGGAGTC 56
CCAGGCCTGCTGGAGTCC 56
CAGGCCTGCTGGAGTCCG 56
AGGCCTGCTGGAGTCCGG 56
CCCGGACTCCAGCAGGCC 56
GCCTGCTGGAGTCCGGGA 56
CCTGCTGGAGTCCGGGAA 56
CTGCTGGAGTCCGGGAAG 56
GCTTCCCGGACTCCAGCA 56
GCTGGAGTCCGGGAAGCC 56
CGGCTTCCCGGACTCCAG 56
CCGGCTTCCCGGACTCCA 56
CCCGGCTTCCCGGACTCC 56
CCCCGGCTTCCCGGACTC 56
AGTCCGGGAAGCCGGGGG 56
GCCCCCGGCTTCCCGGAC 56
TCCGGGAAGCCGGGGGCA 56
CCGGGAAGCCGGGGGCAC 56
CGGGAAGCCGGGGGCACC 56
GGGAAGCCGGGGGCACCC 56
GGAAGCCGGGGGCACCCA 56
CTGGGTGCCCCCGGCTTC 56
AAGCCGGGGGCACCCAGA 56
AGCCGGGGGCACCCAGAA 56
CTTCTGGGTGCCCCCGGC 56
CCGGGGGCACCCAGAAGG 56
CGGGGGCACCCAGAAGGA 56
GGGGGCACCCAGAAGGAA 56
CTTCCTTCTGGGTGCCCC 56
CCTTCCTTCTGGGTGCCC 56
GGCACCCAGAAGGAAGGA 56
GCACCCAGAAGGAAGGAC 56
CACCCAGAAGGAAGGACC 56
ACCCAGAAGGAAGGACCC 56
CCCAGAAGGAAGGACCCG 56
ACGGGTCCTTCCTTCTGG 56
CAGAAGGAAGGACCCGTC 56
AGAAGGAAGGACCCGTCG 56
CCGACGGGTCCTTCCTTC 56
AAGGAAGGACCCGTCGGA 56
AGGAAGGACCCGTCGGAC 56
AGTCCGACGGGTCCTTCC 56
GAAGGACCCGTCGGACTC 56
AAGGACCCGTCGGACTCT 56
AGGACCCGTCGGACTCTG 56
GCAGAGTCCGACGGGTCC 56
GACCCGTCGGACTCTGCC 56
ACCCGTCGGACTCTGCCT 56
CAGGCAGAGTCCGACGGG 56
CCAGGCAGAGTCCGACGG 56
CCCAGGCAGAGTCCGACG 56
CCCCAGGCAGAGTCCGAC 56
TCCCCAGGCAGAGTCCGA 56
CGGACTCTGCCTGGGGAC 56
GGACTCTGCCTGGGGACA 56
CTGTCCCCAGGCAGAGTC 56
ACTCTGCCTGGGGACAGC 56
CTCTGCCTGGGGACAGCC 56
AGGCTGTCCCCAGGCAGA 56
CAGGCTGTCCCCAGGCAG 56
GCAGGCTGTCCCCAGGCA 56
AGCAGGCTGTCCCCAGGC 56
CCTGGGGACAGCCTGCTC 56
CTGGGGACAGCCTGCTCC 49
CGGAGCAGGCTGTCCCCA 49
GCGGAGCAGGCTGTCCCC 49
CGCGGAGCAGGCTGTCCC 49
GCGCGGAGCAGGCTGTCC 49
GACAGCCTGCTCCGCGCC 49
ACAGCCTGCTCCGCGCCA 49
CAGCCTGCTCCGCGCCAG 49
AGCCTGCTCCGCGCCAGA 49
GCCTGCTCCGCGCCAGAA 49
CCTGCTCCGCGCCAGAAG 49
CCTTCTGGCGCGGAGCAG 49
CCCTTCTGGCGCGGAGCA 49
ACCCTTCTGGCGCGGAGC 49
CTCCGCGCCAGAAGGGTC 49
GGACCCTTCTGGCGCGGA 49
CCGCGCCAGAAGGGTCCG 49
CGCGCCAGAAGGGTCCGC 49
AGCGGACCCTTCTGGCGC 56
CAGCGGACCCTTCTGGCG 56
GCAGCGGACCCTTCTGGC 56
AGCAGCGGACCCTTCTGG 56
CAGAAGGGTCCGCTGCTC 56
AGAAGGGTCCGCTGCTCA 56
CTGAGCAGCGGACCCTTC 56
AAGGGTCCGCTGCTCAGG 56
AGGGTCCGCTGCTCAGGC 56
GGGTCCGCTGCTCAGGCA 56
CTGCCTGAGCAGCGGACC 56
GCTGCCTGAGCAGCGGAC 56
TCCGCTGCTCAGGCAGCA 56
ATGCTGCCTGAGCAGCGG 56
CGCTGCTCAGGCAGCATC 56
GCTGCTCAGGCAGCATCC 56
CTGCTCAGGCAGCATCCC 56
GGGGATGCTGCCTGAGCA 56
CGGGGATGCTGCCTGAGC 56
ACGGGGATGCTGCCTGAG 56
CACGGGGATGCTGCCTGA 56
CAGGCAGCATCCCCGTGC 56
AGGCAGCATCCCCGTGCC 56
AGGCACGGGGATGCTGCC 56
GAGGCACGGGGATGCTGC 56
AGAGGCACGGGGATGCTG 56
AGCATCCCCGTGCCTCTC 56
GCATCCCCGTGCCTCTCC 56
AGGAGAGGCACGGGGATG 56
ATCCCCGTGCCTCTCCTC 56
GGAGGAGAGGCACGGGGA 56
CCCCGTGCCTCTCCTCCA 56
CCCGTGCCTCTCCTCCAG 56
ACTGGAGGAGAGGCACGG 56
CACTGGAGGAGAGGCACG 56
CCACTGGAGGAGAGGCAC 56
CCCACTGGAGGAGAGGCA 56
ACCCACTGGAGGAGAGGC 56
CCTCTCCTCCAGTGGGTC 56
CTCTCCTCCAGTGGGTCC 56
GGGACCCACTGGAGGAGA 56
AGGGACCCACTGGAGGAG 56
GAGGGACCCACTGGAGGA 56
CCTCCAGTGGGTCCCTCA 56
CTCCAGTGGGTCCCTCAG 56
CCTGAGGGACCCACTGGA 56
ACCTGAGGGACCCACTGG 56
CAGTGGGTCCCTCAGGTA 56
AGTGGGTCCCTCAGGTAG 56
GTGGGTCCCTCAGGTAGA 56
TGGGTCCCTCAGGTAGAA 56
ATTCTACCTGAGGGACCC 56
GATTCTACCTGAGGGACC 56
CGATTCTACCTGAGGGAC 56
CCGATTCTACCTGAGGGA 56
CCCGATTCTACCTGAGGG 56
CCCCGATTCTACCTGAGG 56
CTCAGGTAGAATCGGGGC 56
TCAGGTAGAATCGGGGCA 56
CAGGTAGAATCGGGGCAG 56
AGGTAGAATCGGGGCAGG 56
GCCTGCCCCGATTCTACC 56
GGCCTGCCCCGATTCTAC 56
GGGCCTGCCCCGATTCTA 56
AGAATCGGGGCAGGCCCC 56
GAATCGGGGCAGGCCCCA 56
AATCGGGGCAGGCCCCAC 56
AGTGGGGCCTGCCCCGAT 56
CAGTGGGGCCTGCCCCGA 56
CCAGTGGGGCCTGCCCCG 56
GGGGCAGGCCCCACTGGA 56
GGGCAGGCCCCACTGGAC 56
CGTCCAGTGGGGCCTGCC 56
ACGTCCAGTGGGGCCTGC 56
CACGTCCAGTGGGGCCTG 56
AGGCCCCACTGGACGTGC 56
GGCCCCACTGGACGTGCA 56
CTGCACGTCCAGTGGGGC 56
CCCCACTGGACGTGCAGG 56
CCCACTGGACGTGCAGGG 56
CCACTGGACGTGCAGGGA 56
CACTGGACGTGCAGGGAG 56
ACTGGACGTGCAGGGAGG 56
CTGGACGTGCAGGGAGGA 56
CTCCTCCCTGCACGTCCA 56
CCTCCTCCCTGCACGTCC 56
GACGTGCAGGGAGGAGGC 56
ACGTGCAGGGAGGAGGCT 56
CGTGCAGGGAGGAGGCTC 56
CGAGCCTCCTCCCTGCAC 56
CCGAGCCTCCTCCCTGCA 56
GCAGGGAGGAGGCTCGGA 56
CAGGGAGGAGGCTCGGAG 56
AGGGAGGAGGCTCGGAGG 56
GGGAGGAGGCTCGGAGGA 56
ATCCTCCGAGCCTCCTCC 56
CATCCTCCGAGCCTCCTC 56
AGGAGGCTCGGAGGATGC 56
GGAGGCTCGGAGGATGCA 56
ATGCATCCTCCGAGCCTC 56
AGGCTCGGAGGATGCATC 56
GGATGCATCCTCCGAGCC 56
AGGATGCATCCTCCGAGC 56
AAGGATGCATCCTCCGAG 56
AAAGGATGCATCCTCCGA 56
CAAAGGATGCATCCTCCG 56
GCAAAGGATGCATCCTCC 56
GAGGATGCATCCTTTGCA 56
AGGATGCATCCTTTGCAG 56
CCTGCAAAGGATGCATCC 56
GATGCATCCTTTGCAGGA 56
ATGCATCCTTTGCAGGAC 56
GGTCCTGCAAAGGATGCA 56
GCATCCTTTGCAGGACCC 56
CATCCTTTGCAGGACCCG 56
ATCCTTTGCAGGACCCGG 56
ACCGGGTCCTGCAAAGGA 56
CCTTTGCAGGACCCGGTC 56
AGACCGGGTCCTGCAAAG 56
CAGACCGGGTCCTGCAAA 56
CCAGACCGGGTCCTGCAA 56
ACCAGACCGGGTCCTGCA 56
GCAGGACCCGGTCTGGTA 56
CAGGACCCGGTCTGGTAC 56
AGGACCCGGTCTGGTACA 56
CTGTACCAGACCGGGTCC 56
GACCCGGTCTGGTACAGC 56
ACCCGGTCTGGTACAGCA 56
CCCGGTCTGGTACAGCAG 56
CCGGTCTGGTACAGCAGC 56
CGGTCTGGTACAGCAGCA 56
CTGCTGCTGTACCAGACC 56
GTCTGGTACAGCAGCAGA 56
GTCTGCTGCTGTACCAGA 56
CGTCTGCTGCTGTACCAG 56
CCGTCTGCTGCTGTACCA 56
GGTACAGCAGCAGACGGA 56
CTCCGTCTGCTGCTGTAC 56
GCTCCGTCTGCTGCTGTA 56
ACAGCAGCAGACGGAGCC 56
CAGCAGCAGACGGAGCCA 56
AGCAGCAGACGGAGCCAT 56
GATGGCTCCGTCTGCTGC 56
AGATGGCTCCGTCTGCTG 56
AGCAGACGGAGCCATCTC 56
GCAGACGGAGCCATCTCC 56
CAGACGGAGCCATCTCCC 56
AGACGGAGCCATCTCCCG 56
CCGGGAGATGGCTCCGTC 56
ACGGAGCCATCTCCCGGG 56
CCCCGGGAGATGGCTCCG 56
GCCCCGGGAGATGGCTCC 56
AGCCCCGGGAGATGGCTC 56
AAGCCCCGGGAGATGGCT 56
AAAGCCCCGGGAGATGGC 56
CCATCTCCCGGGGCTTTC 56
AGAAAGCCCCGGGAGATG 56
ATCTCCCGGGGCTTTCTG 56
CCAGAAAGCCCCGGGAGA 56
CTCCCGGGGCTTTCTGGC 56
AGCCAGAAAGCCCCGGGA 56
AAGCCAGAAAGCCCCGGG 56
CCGGGGCTTTCTGGCTTC 56
AGAAGCCAGAAAGCCCCG 56
GAGAAGCCAGAAAGCCCC 56
GGAGAAGCCAGAAAGCCC 56
CGGAGAAGCCAGAAAGCC 56
GCTTTCTGGCTTCTCCGA 56
CTCGGAGAAGCCAGAAAG 56
CCTCGGAGAAGCCAGAAA 56
CCCTCGGAGAAGCCAGAA 56
ACCCTCGGAGAAGCCAGA 56
CACCCTCGGAGAAGCCAG 56
ACACCCTCGGAGAAGCCA 56
AACACCCTCGGAGAAGCC 56
GAACACCCTCGGAGAAGC 56
CTTCTCCGAGGGTGTTCA 56
CTGAACACCCTCGGAGAA 56
CCTGAACACCCTCGGAGA 56
CTCCGAGGGTGTTCAGGA 56
CTCCTGAACACCCTCGGA 56
ACTCCTGAACACCCTCGG 56
CGAGGGTGTTCAGGAGTC 56
AGACTCCTGAACACCCTC 56
AGGGTGTTCAGGAGTCTC 56
GGAGACTCCTGAACACCC 56
GGGAGACTCCTGAACACC 56
GTGTTCAGGAGTCTCCCA 56
TGTTCAGGAGTCTCCCAA 56
CTTGGGAGACTCCTGAAC 56
ACTTGGGAGACTCCTGAA 56
CACTTGGGAGACTCCTGA 56
CAGGAGTCTCCCAAGTGC 56
AGGAGTCTCCCAAGTGCA 19
GGAGTCTCCCAAGTGCAC 19
GAGTCTCCCAAGTGCACA 19
AGTCTCCCAAGTGCACAG 19
CCTGTGCACTTGGGAGAC 19
CCCTGTGCACTTGGGAGA 19
CCCCTGTGCACTTGGGAG 19
GCCCCTGTGCACTTGGGA 19
AGCCCCTGTGCACTTGGG 19
CCAAGTGCACAGGGGCTC 19
CAAGTGCACAGGGGCTCG 19
AAGTGCACAGGGGCTCGT 19
AGTGCACAGGGGCTCGTG 19
GCACGAGCCCCTGTGCAC 19
GGCACGAGCCCCTGTGCA 19
GCACAGGGGCTCGTGCCC 19
CACAGGGGCTCGTGCCCA 19
ACAGGGGCTCGTGCCCAA 19
CAGGGGCTCGTGCCCAAA 56
AGGGGCTCGTGCCCAAAG 56
CCTTTGGGCACGAGCCCC 56
CCCTTTGGGCACGAGCCC 56
ACCCTTTGGGCACGAGCC 56
CACCCTTTGGGCACGAGC 56
CCACCCTTTGGGCACGAG 56
TCCACCCTTTGGGCACGA 56
CGTGCCCAAAGGGTGGAG 56
CCTCCACCCTTTGGGCAC 56
ACCTCCACCCTTTGGGCA 56
GACCTCCACCCTTTGGGC 56
CCCAAAGGGTGGAGGTCG 56
CCAAAGGGTGGAGGTCGG 53
CAAAGGGTGGAGGTCGGC 53
AAAGGGTGGAGGTCGGCA 53
AAGGGTGGAGGTCGGCAC 53
AGGGTGGAGGTCGGCACC 53
CGGTGCCGACCTCCACCC 53
GCGGTGCCGACCTCCACC 53
AGCGGTGCCGACCTCCAC 53
AAGCGGTGCCGACCTCCA 53
GAAGCGGTGCCGACCTCC 53
CGAAGCGGTGCCGACCTC 53
AGGTCGGCACCGCTTCGC 53
AGCGAAGCGGTGCCGACC 53
GAGCGAAGCGGTGCCGAC 53
TCGGCACCGCTTCGCTCA 53
CGGCACCGCTTCGCTCAA 53
ATTGAGCGAAGCGGTGCC 53
AATTGAGCGAAGCGGTGC 56
CACCGCTTCGCTCAATTC 56
ACCGCTTCGCTCAATTCA 56
CCGCTTCGCTCAATTCAG 56
CCTGAATTGAGCGAAGCG 56
GCTTCGCTCAATTCAGGA 56
CTCCTGAATTGAGCGAAG 56
ACTCCTGAATTGAGCGAA 56
CACTCCTGAATTGAGCGA 56
CCACTCCTGAATTGAGCG 56
GCTCAATTCAGGAGTGGA 56
CTCAATTCAGGAGTGGAG 56
TCAATTCAGGAGTGGAGA 56
CAATTCAGGAGTGGAGAA 56
AATTCAGGAGTGGAGAAG 56
ATTCAGGAGTGGAGAAGG 56
TCCTTCTCCACTCCTGAA 56
TCAGGAGTGGAGAAGGAA 55
CAGGAGTGGAGAAGGAAG 55
AGGAGTGGAGAAGGAAGC 55
AGCTTCCTTCTCCACTCC 55
GAGTGGAGAAGGAAGCTA 55
AGTGGAGAAGGAAGCTAG 55
GTGGAGAAGGAAGCTAGA 55
CTCTAGCTTCCTTCTCCA 55
CCTCTAGCTTCCTTCTCC 55
GAGAAGGAAGCTAGAGGA 55
AGAAGGAAGCTAGAGGAC 55
GAAGGAAGCTAGAGGACC 55
AAGGAAGCTAGAGGACCC 55
AGGAAGCTAGAGGACCCT 55
GAGGGTCCTCTAGCTTCC 55
AGAGGGTCCTCTAGCTTC 55
AAGCTAGAGGACCCTCTG 55
AGCTAGAGGACCCTCTGG 55
GCTAGAGGACCCTCTGGA 55
CTAGAGGACCCTCTGGAG 56
CCTCCAGAGGGTCCTCTA 56
ACCTCCAGAGGGTCCTCT 56
CACCTCCAGAGGGTCCTC 56
AGGACCCTCTGGAGGTGG 56
GCCACCTCCAGAGGGTCC 56
GACCCTCTGGAGGTGGCA 56
ACCCTCTGGAGGTGGCAG 56
CCCTCTGGAGGTGGCAGG 56
ACCTGCCACCTCCAGAGG 56
AACCTGCCACCTCCAGAG 55
AAACCTGCCACCTCCAGA 55
CTGGAGGTGGCAGGTTTA 55
TGGAGGTGGCAGGTTTAA 55
ATTAAACCTGCCACCTCC 55
CATTAAACCTGCCACCTC 55
ACATTAAACCTGCCACCT 55
GACATTAAACCTGCCACC 55
GGACATTAAACCTGCCAC 55
AGGACATTAAACCTGCCA 55
CAGGACATTAAACCTGCC 55
GCAGGACATTAAACCTGC 55
AGCAGGACATTAAACCTG 55
AAGCAGGACATTAAACCT 55
AAAGCAGGACATTAAACC 53
AAAAGCAGGACATTAAAC 53
AAAAAGCAGGACATTAAA 53
AAAAAAGCAGGACATTAA 53
TAAAAAAGCAGGACATTA 53
AATGTCCTGCTTTTTTAT 53
AATAAAAAAGCAGGACAT 53
AAATAAAAAAGCAGGACA 53
GTCCTGCTTTTTTATTTA 53
ATAAATAAAAAAGCAGGA 53
AATAAATAAAAAAGCAGG 53
AAATAAATAAAAAAGCAG 53
TAAATAAATAAAAAAGCA 53
ATAAATAAATAAAAAAGC 53
AATAAATAAATAAAAAAG 53
AAATAAATAAATAAAAAA 53
TAAATAAATAAATAAAAA 53
ATAAATAAATAAATAAAA 53
AATAAATAAATAAATAAA 362
AAATAAATAAATAAATAA 364
TAAATAAATAAATAAATA 309
ATAAATAAATAAATAAAT 309
AATAAATAAATAAATAAA 362
AAATAAATAAATAAATAA 364
TAAATAAATAAATAAATA 309
ATAAATAAATAAATAAAT 309
AATAAATAAATAAATAAA 362
AAATAAATAAATAAATAA 364
TAAATAAATAAATAAATA 309
ATAAATAAATAAATAAAT 309
AATAAATAAATAAATAAA 362
AAATAAATAAATAAATAA 364
TAAATAAATAAATAAATA 309
ATAAATAAATAAATAAAT 309
AATAAATAAATAAATAAA 362
AAATAAATAAATAAATAA 364
TAAATAAATAAATAAATA 309
ATAAATAAATAAATAAAT 309
AATAAATAAATAAATAAA 362
AAATAAATAAATAAATAA 364
TAAATAAATAAATAAATA 309
ATAAATAAATAAATAAAT 309
AATAAATAAATAAATAAA 362
AAATAAATAAATAAATAA 364
AAAATAAATAAATAAATA 55
ATTTATTTATTTATTTTG 55
ACAAAATAAATAAATAAA 55
TACAAAATAAATAAATAA 55
TATTTATTTATTTTGTAA 55
ATTACAAAATAAATAAAT 55
GATTACAAAATAAATAAA 55
TGATTACAAAATAAATAA 55
TATTTATTTTGTAATCAA 55
ATTTATTTTGTAATCAAC 55
AGTTGATTACAAAATAAA 55
CAGTTGATTACAAAATAA 55
TATTTTGTAATCAACTGA 55
ATTTTGTAATCAACTGAA 55
TTTCAGTTGATTACAAAA 55
CTTTCAGTTGATTACAAA 55
TCTTTCAGTTGATTACAA 55
TGTAATCAACTGAAAGAA 55
CTTCTTTCAGTTGATTAC 55
CCTTCTTTCAGTTGATTA 55
AATCAACTGAAAGAAGGC 55
ATCAACTGAAAGAAGGCA 55
CTGCCTTCTTTCAGTTGA 55
CAACTGAAAGAAGGCAGA 55
AACTGAAAGAAGGCAGAA 55
ACTGAAAGAAGGCAGAAG 55
CCTTCTGCCTTCTTTCAG 55
TCCTTCTGCCTTCTTTCA 55
CTCCTTCTGCCTTCTTTC 55
AAAGAAGGCAGAAGGAGT 55
AAGAAGGCAGAAGGAGTC 55
AGAAGGCAGAAGGAGTCG 55
GAAGGCAGAAGGAGTCGA 55
AAGGCAGAAGGAGTCGAT 55
AGGCAGAAGGAGTCGATG 55
CCATCGACTCCTTCTGCC 55
CCCATCGACTCCTTCTGC 55
CAGAAGGAGTCGATGGGC 55
AGAAGGAGTCGATGGGCC 55
AGGCCCATCGACTCCTTC 55
AAGGAGTCGATGGGCCTC 55
AGAGGCCCATCGACTCCT 55
AAGAGGCCCATCGACTCC 55
GAGTCGATGGGCCTCTTA 55
AGTCGATGGGCCTCTTAG 55
CCTAAGAGGCCCATCGAC 55
GCCTAAGAGGCCCATCGA 55
CGATGGGCCTCTTAGGCC 55
CGGCCTAAGAGGCCCATC 55
ATGGGCCTCTTAGGCCGG 55
TCCGGCCTAAGAGGCCCA 55
GGGCCTCTTAGGCCGGAA 55
GGCCTCTTAGGCCGGAAA 55
GCCTCTTAGGCCGGAAAC 55
CCTCTTAGGCCGGAAACC 55
AGGTTTCCGGCCTAAGAG 55
AAGGTTTCCGGCCTAAGA 55
CTTAGGCCGGAAACCTTA 55
GTAAGGTTTCCGGCCTAA 55
TAGGCCGGAAACCTTACA 55
AGGCCGGAAACCTTACAA 55
CTTGTAAGGTTTCCGGCC 55
GCCGGAAACCTTACAAGC 55
CCGGAAACCTTACAAGCA 55
ATGCTTGTAAGGTTTCCG 55
GGAAACCTTACAAGCATA 55
CTATGCTTGTAAGGTTTC 55
AAACCTTACAAGCATAGG 55
AACCTTACAAGCATAGGA 55
ACCTTACAAGCATAGGAC 55
CCTTACAAGCATAGGACC 55
CTTACAAGCATAGGACCA 55
TTACAAGCATAGGACCAA 55
CTTGGTCCTATGCTTGTA 55
ACAAGCATAGGACCAAGG 55
CAAGCATAGGACCAAGGC 55
AAGCATAGGACCAAGGCA 55
AGCATAGGACCAAGGCAG 55
GCATAGGACCAAGGCAGA 55
CATAGGACCAAGGCAGAA 55
ATAGGACCAAGGCAGAAA 55
TAGGACCAAGGCAGAAAA 55
AGGACCAAGGCAGAAAAG 55
CCTTTTCTGCCTTGGTCC 55
ACCTTTTCTGCCTTGGTC 55
ACCAAGGCAGAAAAGGTC 55
CCAAGGCAGAAAAGGTCC 55
CAAGGCAGAAAAGGTCCA 55
AAGGCAGAAAAGGTCCAG 55
AGGCAGAAAAGGTCCAGA 55
CTCTGGACCTTTTCTGCC 55
CCTCTGGACCTTTTCTGC 56
CAGAAAAGGTCCAGAGGG 56
ACCCTCTGGACCTTTTCT 56
AACCCTCTGGACCTTTTC 56
AAAAGGTCCAGAGGGTTC 56
AAAGGTCCAGAGGGTTCA 56
AAGGTCCAGAGGGTTCAT 56
AGGTCCAGAGGGTTCATG 56
CCATGAACCCTCTGGACC 56
ACCATGAACCCTCTGGAC 56
GACCATGAACCCTCTGGA 55
CCAGAGGGTTCATGGTCC 55
AGGACCATGAACCCTCTG 55
AGAGGGTTCATGGTCCTC 55
GAGGGTTCATGGTCCTCC 55
AGGGTTCATGGTCCTCCG 55
ACGGAGGACCATGAACCC 55
AACGGAGGACCATGAACC 55
GAACGGAGGACCATGAAC 55
GGAACGGAGGACCATGAA 55
TCATGGTCCTCCGTTCCA 55
CATGGTCCTCCGTTCCAC 55
ATGGTCCTCCGTTCCACC 55
AGGTGGAACGGAGGACCA 55
CAGGTGGAACGGAGGACC 55
GTCCTCCGTTCCACCTGA 55
TCCTCCGTTCCACCTGAA 55
ATTCAGGTGGAACGGAGG 55
CTCCGTTCCACCTGAATC 55
GGATTCAGGTGGAACGGA 55
CCGTTCCACCTGAATCCA 55
CGTTCCACCTGAATCCAG 55
GCTGGATTCAGGTGGAAC 55
AGCTGGATTCAGGTGGAA 55
TAGCTGGATTCAGGTGGA 55
CCACCTGAATCCAGCTAG 55
CACCTGAATCCAGCTAGA 55
ACCTGAATCCAGCTAGAG 55
CCTGAATCCAGCTAGAGA 55
CTCTCTAGCTGGATTCAG 55
GCTCTCTAGCTGGATTCA 55
CGCTCTCTAGCTGGATTC 55
AATCCAGCTAGAGAGCGA 55
ATCCAGCTAGAGAGCGAG 55
GCTCGCTCTCTAGCTGGA 55
CCAGCTAGAGAGCGAGCC 55
CAGCTAGAGAGCGAGCCA 55
AGCTAGAGAGCGAGCCAG 55
CCTGGCTCGCTCTCTAGC 55
CCCTGGCTCGCTCTCTAG 55
CCCCTGGCTCGCTCTCTA 55
AGAGAGCGAGCCAGGGGG 55
GAGAGCGAGCCAGGGGGA 55
AGAGCGAGCCAGGGGGAT 55
GAGCGAGCCAGGGGGATA 55
AGCGAGCCAGGGGGATAG 55
CCTATCCCCCTGGCTCGC 55
ACCTATCCCCCTGGCTCG 55
CACCTATCCCCCTGGCTC 55
ACACCTATCCCCCTGGCT 55
CACACCTATCCCCCTGGC 55
CCAGGGGGATAGGTGTGC 55
CAGGGGGATAGGTGTGCC 55
AGGGGGATAGGTGTGCCC 55
GGGGCACACCTATCCCCC 55
AGGGGCACACCTATCCCC 55
GAGGGGCACACCTATCCC 55
CGAGGGGCACACCTATCC 55
ACGAGGGGCACACCTATC 55
ATAGGTGTGCCCCTCGTC 55
CGACGAGGGGCACACCTA 55
AGGTGTGCCCCTCGTCGC 55
GGCGACGAGGGGCACACC 55
GGGCGACGAGGGGCACAC 55
CGGGCGACGAGGGGCACA 55
ACGGGCGACGAGGGGCAC 55
CACGGGCGACGAGGGGCA 55
GCACGGGCGACGAGGGGC 55
CCCCTCGTCGCCCGTGCG 55
CCCTCGTCGCCCGTGCGC 55
AGCGCACGGGCGACGAGG 55
CAGCGCACGGGCGACGAG 55
TCAGCGCACGGGCGACGA 55
CGTCGCCCGTGCGCTGAG 55
CCTCAGCGCACGGGCGAC 55
GCCTCAGCGCACGGGCGA 55
CGCCCGTGCGCTGAGGCA 55
GCCCGTGCGCTGAGGCAC 55
AGTGCCTCAGCGCACGGG 55
CAGTGCCTCAGCGCACGG 55
ACAGTGCCTCAGCGCACG 55
GACAGTGCCTCAGCGCAC 55
TGACAGTGCCTCAGCGCA 55
GCGCTGAGGCACTGTCAC 55
CGCTGAGGCACTGTCACG 54
GCGTGACAGTGCCTCAGC 54
CTGAGGCACTGTCACGCA 54
TGAGGCACTGTCACGCAA 54
GAGGCACTGTCACGCAAA 54
AGGCACTGTCACGCAAAG 54
GGCACTGTCACGCAAAGA 54
CTCTTTGCGTGACAGTGC 54
CACTGTCACGCAAAGAGA 54
ACTGTCACGCAAAGAGAC 54
CTGTCACGCAAAGAGACA 54
ATGTCTCTTTGCGTGACA 54
AATGTCTCTTTGCGTGAC 54
GAATGTCTCTTTGCGTGA 54
CACGCAAAGAGACATTCA 54
ACGCAAAGAGACATTCAC 54
CGCAAAGAGACATTCACC 54
AGGTGAATGTCTCTTTGC 55
AAGGTGAATGTCTCTTTG 56
AAAGAGACATTCACCTTC 56
AAGAGACATTCACCTTCC 56
AGAGACATTCACCTTCCA 56
GAGACATTCACCTTCCAC 56
AGACATTCACCTTCCACG 55
ACGTGGAAGGTGAATGTC 55
ACATTCACCTTCCACGTC 55
CATTCACCTTCCACGTCA 55
ATTCACCTTCCACGTCAA 55
GTTGACGTGGAAGGTGAA 55
CGTTGACGTGGAAGGTGA 55
CACCTTCCACGTCAACGC 55
ACCTTCCACGTCAACGCA 55
CCTTCCACGTCAACGCAC 55
CTTCCACGTCAACGCACC 55
AGGTGCGTTGACGTGGAA 55
AAGGTGCGTTGACGTGGA 55
AAAGGTGCGTTGACGTGG 55
CACGTCAACGCACCTTTA 55
ACGTCAACGCACCTTTAA 55
CGTCAACGCACCTTTAAG 55
CCTTAAAGGTGCGTTGAC 55
CCCTTAAAGGTGCGTTGA 55
CAACGCACCTTTAAGGGC 55
AACGCACCTTTAAGGGCG 55
ACGCACCTTTAAGGGCGA 55
CGCACCTTTAAGGGCGAG 55
GCACCTTTAAGGGCGAGA 55
CACCTTTAAGGGCGAGAG 55
ACCTTTAAGGGCGAGAGC 55
CCTTTAAGGGCGAGAGCG 55
CCGCTCTCGCCCTTAAAG 55
ACCGCTCTCGCCCTTAAA 55
GACCGCTCTCGCCCTTAA 55
GGACCGCTCTCGCCCTTA 55
AAGGGCGAGAGCGGTCCG 55
AGGGCGAGAGCGGTCCGC 55
GGCGGACCGCTCTCGCCC 55
CGGCGGACCGCTCTCGCC 55
ACGGCGGACCGCTCTCGC 55
CACGGCGGACCGCTCTCG 55
GAGAGCGGTCCGCCGTGC 55
AGAGCGGTCCGCCGTGCC 55
GAGCGGTCCGCCGTGCCC 55
AGCGGTCCGCCGTGCCCA 55
GCGGTCCGCCGTGCCCAA 55
CGGTCCGCCGTGCCCAAG 55
GGTCCGCCGTGCCCAAGA 55
CTCTTGGGCACGGCGGAC 55
CCTCTTGGGCACGGCGGA 55
CCGCCGTGCCCAAGAGGA 55
CGCCGTGCCCAAGAGGAA 55
GCCGTGCCCAAGAGGAAC 55
CCGTGCCCAAGAGGAACG 55
CCGTTCCTCTTGGGCACG 55
CCCGTTCCTCTTGGGCAC 54
TCCCGTTCCTCTTGGGCA 54
ATCCCGTTCCTCTTGGGC 54
CATCCCGTTCCTCTTGGG 54
CCAAGAGGAACGGGATGA 54
CAAGAGGAACGGGATGAC 54
AAGAGGAACGGGATGACA 54
AGAGGAACGGGATGACAT 54
AATGTCATCCCGTTCCTC 54
AGGAACGGGATGACATTC 54
GGAACGGGATGACATTCA 54
GAACGGGATGACATTCAA 54
AACGGGATGACATTCAAC 54
ACGGGATGACATTCAACT 54
CAGTTGAATGTCATCCCG 54
CCAGTTGAATGTCATCCC 54
CCCAGTTGAATGTCATCC 54
GATGACATTCAACTGGGA 54
ATGACATTCAACTGGGAC 55
AGTCCCAGTTGAATGTCA 55
AAGTCCCAGTTGAATGTC 55
ACATTCAACTGGGACTTG 55
CATTCAACTGGGACTTGC 55
ATTCAACTGGGACTTGCC 55
AGGCAAGTCCCAGTTGAA 55
GAGGCAAGTCCCAGTTGA 55
CAACTGGGACTTGCCTCA 55
AACTGGGACTTGCCTCAC 55
ACTGGGACTTGCCTCACC 55
AGGTGAGGCAAGTCCCAG 55
AAGGTGAGGCAAGTCCCA 55
CAAGGTGAGGCAAGTCCC 55
CCAAGGTGAGGCAAGTCC 55
GACTTGCCTCACCTTGGC 55
ACTTGCCTCACCTTGGCT 55
AAGCCAAGGTGAGGCAAG 55
CAAGCCAAGGTGAGGCAA 55
CCAAGCCAAGGTGAGGCA 55
CCCAAGCCAAGGTGAGGC 55
CCCCAAGCCAAGGTGAGG 55
CCCCCAAGCCAAGGTGAG 55
TCACCTTGGCTTGGGGGA 55
CACCTTGGCTTGGGGGAC 55
ACCTTGGCTTGGGGGACC 55
AGGTCCCCCAAGCCAAGG 55
CTTGGCTTGGGGGACCTC 55
CGAGGTCCCCCAAGCCAA 55
TCGAGGTCCCCCAAGCCA 55
CTCGAGGTCCCCCAAGCC 55
GCTTGGGGGACCTCGAGA 55
CTCTCGAGGTCCCCCAAG 55
GCTCTCGAGGTCCCCCAA 55
CGCTCTCGAGGTCCCCCA 42
CCGCTCTCGAGGTCCCCC 42
ACCGCTCTCGAGGTCCCC 42
GACCGCTCTCGAGGTCCC 42
GGACCGCTCTCGAGGTCC 42
GACCTCGAGAGCGGTCCC 42
ACCTCGAGAGCGGTCCCG 42
ACGGGACCGCTCTCGAGG 42
CACGGGACCGCTCTCGAG 42
CCACGGGACCGCTCTCGA 42
CCCACGGGACCGCTCTCG 42
CCCCACGGGACCGCTCTC 42
AGAGCGGTCCCGTGGGGG 42
GAGCGGTCCCGTGGGGGC 42
AGCGGTCCCGTGGGGGCG 42
CCGCCCCCACGGGACCGC 42
ACCGCCCCCACGGGACCG 42
CACCGCCCCCACGGGACC 42
ACACCGCCCCCACGGGAC 55
AACACCGCCCCCACGGGA 55
CCCGTGGGGGCGGTGTTA 55
CCGTGGGGGCGGTGTTAC 55
AGTAACACCGCCCCCACG 55
GAGTAACACCGCCCCCAC 55
CGAGTAACACCGCCCCCA 55
ACGAGTAACACCGCCCCC 55
CACGAGTAACACCGCCCC 55
CCACGAGTAACACCGCCC 55
ACCACGAGTAACACCGCC 55
CACCACGAGTAACACCGC 55
CCACCACGAGTAACACCG 55
ACCACCACGAGTAACACC 55
GTGTTACTCGTGGTGGTA 55
CTACCACCACGAGTAACA 55
GTTACTCGTGGTGGTAGA 55
TTACTCGTGGTGGTAGAA 55
CTTCTACCACCACGAGTA 55
ACTCGTGGTGGTAGAAGT 55
CACTTCTACCACCACGAG 55
CCACTTCTACCACCACGA 55
CGTGGTGGTAGAAGTGGA 55
CTCCACTTCTACCACCAC 55
CCTCCACTTCTACCACCA 55
CCCTCCACTTCTACCACC 55
GCCCTCCACTTCTACCAC 55
CGCCCTCCACTTCTACCA 55
ACGCCCTCCACTTCTACC 55
CACGCCCTCCACTTCTAC 55
ACACGCCCTCCACTTCTA 55
AGAAGTGGAGGGCGTGTC 55
GAAGTGGAGGGCGTGTCC 55
AAGTGGAGGGCGTGTCCG 55
AGTGGAGGGCGTGTCCGG 55
CCCGGACACGCCCTCCAC 55
ACCCGGACACGCCCTCCA 55
GGAGGGCGTGTCCGGGTA 55
GAGGGCGTGTCCGGGTAC 55
AGGGCGTGTCCGGGTACT 55
AAGTACCCGGACACGCCC 55
CAAGTACCCGGACACGCC 55
GCGTGTCCGGGTACTTGA 55
CGTGTCCGGGTACTTGAG 55
ACTCAAGTACCCGGACAC 55
AACTCAAGTACCCGGACA 55
GAACTCAAGTACCCGGAC 55
TCCGGGTACTTGAGTTCA 55
ATGAACTCAAGTACCCGG 55
CATGAACTCAAGTACCCG 55
CCATGAACTCAAGTACCC 55
CCCATGAACTCAAGTACC 55
GCCCATGAACTCAAGTAC 55
TACTTGAGTTCATGGGCA 55
ACTTGAGTTCATGGGCAT 55
CTTGAGTTCATGGGCATC 55
AGATGCCCATGAACTCAA 55
GAGATGCCCATGAACTCA 55
AGAGATGCCCATGAACTC 55
AGTTCATGGGCATCTCTC 55
GGAGAGATGCCCATGAAC 55
GGGAGAGATGCCCATGAA 55
CGGGAGAGATGCCCATGA 55
CATGGGCATCTCTCCCGC 55
ATGGGCATCTCTCCCGCC 55
CGGCGGGAGAGATGCCCA 55
GCGGCGGGAGAGATGCCC 55
GGCATCTCTCCCGCCGCC 55
AGGCGGCGGGAGAGATGC 55
CATCTCTCCCGCCGCCTC 55
AGAGGCGGCGGGAGAGAT 55
GAGAGGCGGCGGGAGAGA 55
CTCTCCCGCCGCCTCTCA 55
CTGAGAGGCGGCGGGAGA 55
CTCCCGCCGCCTCTCAGC 55
GGCTGAGAGGCGGCGGGA 55
AGGCTGAGAGGCGGCGGG 55
CCGCCGCCTCTCAGCCTA 55
ATAGGCTGAGAGGCGGCG 55
GATAGGCTGAGAGGCGGC 55
AGATAGGCTGAGAGGCGG 55
CAGATAGGCTGAGAGGCG 55
GCAGATAGGCTGAGAGGC 55
CCTCTCAGCCTATCTGCA 55
CTCTCAGCCTATCTGCAC 55
GGTGCAGATAGGCTGAGA 55
CTCAGCCTATCTGCACCA 55
ATGGTGCAGATAGGCTGA 55
CAGCCTATCTGCACCATG 55
ACATGGTGCAGATAGGCT 55
GACATGGTGCAGATAGGC 55
AGACATGGTGCAGATAGG 55
CTATCTGCACCATGTCTC 55
TATCTGCACCATGTCTCA 55
ATCTGCACCATGTCTCAC 55
TCTGCACCATGTCTCACA 55
CTGCACCATGTCTCACAC 55
CGTGTGAGACATGGTGCA 55
ACGTGTGAGACATGGTGC 55
AACGTGTGAGACATGGTG 55
ACCATGTCTCACACGTTC 55
CCATGTCTCACACGTTCA 55
CATGTCTCACACGTTCAG 55
ACTGAACGTGTGAGACAT 55
AACTGAACGTGTGAGACA 55
CAACTGAACGTGTGAGAC 55
GCAACTGAACGTGTGAGA 55
CTCACACGTTCAGTTGCA 55
CTGCAACTGAACGTGTGA 55
CACACGTTCAGTTGCAGC 55
ACACGTTCAGTTGCAGCT 55
CACGTTCAGTTGCAGCTC 55
ACGTTCAGTTGCAGCTCT 55
AAGAGCTGCAACTGAACG 55
GTTCAGTTGCAGCTCTTA 55
GTAAGAGCTGCAACTGAA 55
GGTAAGAGCTGCAACTGA 55
CAGTTGCAGCTCTTACCG 55
ACGGTAAGAGCTGCAACT 55
AACGGTAAGAGCTGCAAC 55
AAACGGTAAGAGCTGCAA 55
AAAACGGTAAGAGCTGCA 55
CAAAACGGTAAGAGCTGC 55
CAGCTCTTACCGTTTTGA 55
AGCTCTTACCGTTTTGAA 55
CTTCAAAACGGTAAGAGC 55
CCTTCAAAACGGTAAGAG 55
GCCTTCAAAACGGTAAGA 55
CGCCTTCAAAACGGTAAG 55
GCGCCTTCAAAACGGTAA 55
TACCGTTTTGAAGGCGCA 55
ACCGTTTTGAAGGCGCAC 55
CCGTTTTGAAGGCGCACG 55
ACGTGCGCCTTCAAAACG 55
CACGTGCGCCTTCAAAAC 55
CCACGTGCGCCTTCAAAA 55
CCCACGTGCGCCTTCAAA 55
GCCCACGTGCGCCTTCAA 55
TGAAGGCGCACGTGGGCA 55
GAAGGCGCACGTGGGCAA 55
AAGGCGCACGTGGGCAAG 55
AGGCGCACGTGGGCAAGA 55
GGCGCACGTGGGCAAGAA 55
CTTCTTGCCCACGTGCGC 55
ACTTCTTGCCCACGTGCG 55
GACTTCTTGCCCACGTGC 55
CACGTGGGCAAGAAGTCC 55
ACGTGGGCAAGAAGTCCT 55
CAGGACTTCTTGCCCACG 55
CCAGGACTTCTTGCCCAC 55
CCCAGGACTTCTTGCCCA 55
GCCCAGGACTTCTTGCCC 55
GGCAAGAAGTCCTGGGCA 55
CTGCCCAGGACTTCTTGC 55
CAAGAAGTCCTGGGCAGC 55
AAGAAGTCCTGGGCAGCA 55
AGAAGTCCTGGGCAGCAC 49
GAAGTCCTGGGCAGCACA 49
AAGTCCTGGGCAGCACAA 49
AGTCCTGGGCAGCACAAG 49
GTCCTGGGCAGCACAAGA 49
TCCTGGGCAGCACAAGAA 49
CCTGGGCAGCACAAGAAA 49
CTGGGCAGCACAAGAAAG 49
ACTTTCTTGTGCTGCCCA 49
GACTTTCTTGTGCTGCCC 49
GGCAGCACAAGAAAGTCA 49
GCAGCACAAGAAAGTCAA 49
ATTGACTTTCTTGTGCTG 49
AGCACAAGAAAGTCAATC 49
GCACAAGAAAGTCAATCA 49
CACAAGAAAGTCAATCAC 49
ACAAGAAAGTCAATCACG 49
ACGTGATTGACTTTCTTG 49
AACGTGATTGACTTTCTT 55
AGAAAGTCAATCACGTTG 55
GAAAGTCAATCACGTTGA 55
AAAGTCAATCACGTTGAG 55
AAGTCAATCACGTTGAGA 55
AGTCAATCACGTTGAGAC 55
GTCAATCACGTTGAGACA 55
CTGTCTCAACGTGATTGA 55
CAATCACGTTGAGACAGA 55
AATCACGTTGAGACAGAG 55
ATCACGTTGAGACAGAGA 55
CTCTCTGTCTCAACGTGA 55
CACGTTGAGACAGAGAGA 55
ACGTTGAGACAGAGAGAG 55
CGTTGAGACAGAGAGAGC 55
GTTGAGACAGAGAGAGCA 55
CTGCTCTCTCTGTCTCAA 55
CCTGCTCTCTCTGTCTCA 55
GAGACAGAGAGAGCAGGA 55
AGACAGAGAGAGCAGGAG 55
GACAGAGAGAGCAGGAGA 55
ACAGAGAGAGCAGGAGAG 55
CAGAGAGAGCAGGAGAGG 55
AGAGAGAGCAGGAGAGGA 55
GAGAGAGCAGGAGAGGAA 55
AGAGAGCAGGAGAGGAAG 55
ACTTCCTCTCCTGCTCTC 55
AGAGCAGGAGAGGAAGTG 55
CCACTTCCTCTCCTGCTC 55
AGCAGGAGAGGAAGTGGG 55
GCAGGAGAGGAAGTGGGC 55
CAGGAGAGGAAGTGGGCC 55
AGGAGAGGAAGTGGGCCC 55
GGAGAGGAAGTGGGCCCC 55
GAGAGGAAGTGGGCCCCA 55
AGAGGAAGTGGGCCCCAG 55
ACTGGGGCCCACTTCCTC 49
AGGAAGTGGGCCCCAGTA 49
CTACTGGGGCCCACTTCC 49
GAAGTGGGCCCCAGTAGA 49
AAGTGGGCCCCAGTAGAA 49
AGTGGGCCCCAGTAGAAG 49
ACTTCTACTGGGGCCCAC 49
CACTTCTACTGGGGCCCA 49
CCACTTCTACTGGGGCCC 49
CCCACTTCTACTGGGGCC 49
GCCCACTTCTACTGGGGC 49
CCCCAGTAGAAGTGGGCG 49
CCCAGTAGAAGTGGGCGA 49
CCAGTAGAAGTGGGCGAG 49
CAGTAGAAGTGGGCGAGA 49
AGTAGAAGTGGGCGAGAG 50
GTAGAAGTGGGCGAGAGA 50
CTCTCTCGCCCACTTCTA 50
AGAAGTGGGCGAGAGAGC 55
CGCTCTCTCGCCCACTTC 55
AAGTGGGCGAGAGAGCGT 55
AACGCTCTCTCGCCCACT 55
CAACGCTCTCTCGCCCAC 55
CCAACGCTCTCTCGCCCA 55
CCCAACGCTCTCTCGCCC 55
ACCCAACGCTCTCTCGCC 55
CACCCAACGCTCTCTCGC 55
CCACCCAACGCTCTCTCG 55
CCCACCCAACGCTCTCTC 55
AGAGAGCGTTGGGTGGGA 55
GAGAGCGTTGGGTGGGAA 55
AGAGCGTTGGGTGGGAAC 55
CGTTCCCACCCAACGCTC 54
ACGTTCCCACCCAACGCT 54
CACGTTCCCACCCAACGC 54
CCACGTTCCCACCCAACG 54
GCCACGTTCCCACCCAAC 54
TGCCACGTTCCCACCCAA 54
GTGCCACGTTCCCACCCA 54
CGTGCCACGTTCCCACCC 54
GGTGGGAACGTGGCACGA 54
CTCGTGCCACGTTCCCAC 54
TCTCGTGCCACGTTCCCA 54
CTCTCGTGCCACGTTCCC 54
GGAACGTGGCACGAGAGA 54
CTCTCTCGTGCCACGTTC 54
AACGTGGCACGAGAGAGA 54
ACGTGGCACGAGAGAGAG 54
CGTGGCACGAGAGAGAGA 54
GTGGCACGAGAGAGAGAA 54
TGGCACGAGAGAGAGAAA 55
ATTTCTCTCTCTCGTGCC 55
AATTTCTCTCTCTCGTGC 55
CACGAGAGAGAGAAATTA 55
ACGAGAGAGAGAAATTAT 55
CATAATTTCTCTCTCTCG 55
GAGAGAGAGAAATTATGA 55
AGAGAGAGAAATTATGAG 55
GAGAGAGAAATTATGAGA 55
AGAGAGAAATTATGAGAT 55
AATCTCATAATTTCTCTC 51
AGAGAAATTATGAGATTG 51
GAGAAATTATGAGATTGA 51
AGAAATTATGAGATTGAG 28
GAAATTATGAGATTGAGA 28
AAATTATGAGATTGAGAG 28
AATTATGAGATTGAGAGA 28
ATTATGAGATTGAGAGAG 28
TCTCTCTCAATCTCATAA 28
CTCTCTCTCAATCTCATA 28
ATGAGATTGAGAGAGAGA 28
CTCTCTCTCTCAATCTCA 28
GAGATTGAGAGAGAGAGA 28
AGATTGAGAGAGAGAGAG 28
GATTGAGAGAGAGAGAGA 28
ATTGAGAGAGAGAGAGAG 28
TCTCTCTCTCTCTCTCAA 28
CTCTCTCTCTCTCTCTCA 28
GAGAGAGAGAGAGAGAGA 317
AGAGAGAGAGAGAGAGAG 289
GAGAGAGAGAGAGAGAGA 317
AGAGAGAGAGAGAGAGAG 289
GAGAGAGAGAGAGAGAGA 317
AGAGAGAGAGAGAGAGAG 289
GAGAGAGAGAGAGAGAGA 317
AGAGAGAGAGAGAGAGAG 289
GAGAGAGAGAGAGAGAGA 317
AGAGAGAGAGAGAGAGAA 56
GAGAGAGAGAGAGAGAAA 56
AGAGAGAGAGAGAGAAAG 56
GAGAGAGAGAGAGAAAGA 56
AGAGAGAGAGAGAAAGAG 56
GAGAGAGAGAGAAAGAGA 56
AGAGAGAGAGAAAGAGAA 106
GAGAGAGAGAAAGAGAAA 106
AGAGAGAGAAAGAGAAAG 106
GAGAGAGAAAGAGAAAGA 106
AGAGAGAAAGAGAAAGAG 107
GAGAGAAAGAGAAAGAGA 107
AGAGAAAGAGAAAGAGAG 55
GAGAAAGAGAAAGAGAGA 55
AGAAAGAGAAAGAGAGAG 51
GAAAGAGAAAGAGAGAGA 51
AAAGAGAAAGAGAGAGAG 51
AAGAGAAAGAGAGAGAGA 51
AGAGAAAGAGAGAGAGAA 51
GAGAAAGAGAGAGAGAAA 51
AGAAAGAGAGAGAGAAAG 51
GAAAGAGAGAGAGAAAGA 51
AAAGAGAGAGAGAAAGAG 51
AAGAGAGAGAGAAAGAGA 51
AGAGAGAGAGAAAGAGAA 106
GAGAGAGAGAAAGAGAAA 106
AGAGAGAGAAAGAGAAAG 106
GAGAGAGAAAGAGAAAGA 106
AGAGAGAAAGAGAAAGAG 107
GAGAGAAAGAGAAAGAGA 107
AGAGAAAGAGAAAGAGAC 52
GAGAAAGAGAAAGAGACA 52
AGAAAGAGAAAGAGACAG 52
GAAAGAGAAAGAGACAGA 52
AAAGAGAAAGAGACAGAG 52
AAGAGAAAGAGACAGAGA 52
AGAGAAAGAGACAGAGAA 55
GAGAAAGAGACAGAGAAA 55
AGAAAGAGACAGAGAAAA 55
CTTTTCTCTGTCTCTTTC 55
AAAGAGACAGAGAAAAGA 55
AAGAGACAGAGAAAAGAA 55
AGAGACAGAGAAAAGAAA 55
GAGACAGAGAAAAGAAAC 55
AGACAGAGAAAAGAAACT 55
GACAGAGAAAAGAAACTA 55
ACAGAGAAAAGAAACTAT 55
CAGAGAAAAGAAACTATG 55
ACATAGTTTCTTTTCTCT 55
AACATAGTTTCTTTTCTC 55
AGAAAAGAAACTATGTTG 55
ACAACATAGTTTCTTTTC 55
AAAAGAAACTATGTTGTT 55
AAACAACATAGTTTCTTT 55
AAGAAACTATGTTGTTTA 55
AGAAACTATGTTGTTTAA 55
GAAACTATGTTGTTTAAA 55
AAACTATGTTGTTTAAAA 55
AACTATGTTGTTTAAAAT 55
ACTATGTTGTTTAAAATG 55
CTATGTTGTTTAAAATGC 55
GGCATTTTAAACAACATA 55
ATGTTGTTTAAAATGCCA 55
CTGGCATTTTAAACAACA 55
GCTGGCATTTTAAACAAC 55
CGCTGGCATTTTAAACAA 55
CCGCTGGCATTTTAAACA 55
GTTTAAAATGCCAGCGGA 55
TTCCGCTGGCATTTTAAA 55
TTAAAATGCCAGCGGAAA 55
CTTTCCGCTGGCATTTTA 55
AAAATGCCAGCGGAAAGT 55
AAATGCCAGCGGAAAGTC 55
AATGCCAGCGGAAAGTCC 55
ATGCCAGCGGAAAGTCCA 55
ATGGACTTTCCGCTGGCA 55
CATGGACTTTCCGCTGGC 55
CCAGCGGAAAGTCCATGG 55
CAGCGGAAAGTCCATGGG 55
AGCGGAAAGTCCATGGGG 55
CCCCCATGGACTTTCCGC 55
ACCCCCATGGACTTTCCG 55
CACCCCCATGGACTTTCC 55
GAAAGTCCATGGGGGTGA 55
AAAGTCCATGGGGGTGAA 55
AAGTCCATGGGGGTGAAA 55
AGTCCATGGGGGTGAAAG 55
GTCCATGGGGGTGAAAGA 55
CTCTTTCACCCCCATGGA 55
ACTCTTTCACCCCCATGG 55
CATGGGGGTGAAAGAGTC 55
ATGGGGGTGAAAGAGTCC 55
CGGACTCTTTCACCCCCA 55
CCGGACTCTTTCACCCCC 55
GCCGGACTCTTTCACCCC 55
GGGTGAAAGAGTCCGGCA 55
GGTGAAAGAGTCCGGCAA 55
ATTGCCGGACTCTTTCAC 55
CATTGCCGGACTCTTTCA 55
CCATTGCCGGACTCTTTC 55
AAAGAGTCCGGCAATGGC 55
AAGAGTCCGGCAATGGCC 55
AGAGTCCGGCAATGGCCA 55
CTGGCCATTGCCGGACTC 55
AGTCCGGCAATGGCCAGG 55
CCCTGGCCATTGCCGGAC 55
TCCCTGGCCATTGCCGGA 55
CCGGCAATGGCCAGGGAG 55
ACTCCCTGGCCATTGCCG 55
AACTCCCTGGCCATTGCC 55
GCAATGGCCAGGGAGTTA 55
CAATGGCCAGGGAGTTAG 55
AATGGCCAGGGAGTTAGC 55
ATGGCCAGGGAGTTAGCA 55
CTGCTAACTCCCTGGCCA 55
GCTGCTAACTCCCTGGCC 55
AGCTGCTAACTCCCTGGC 55
AAGCTGCTAACTCCCTGG 55
CAAGCTGCTAACTCCCTG 55
AGGGAGTTAGCAGCTTGG 55
GCCAAGCTGCTAACTCCC 55
CGCCAAGCTGCTAACTCC 55
ACGCCAAGCTGCTAACTC 55
AGTTAGCAGCTTGGCGTA 55
CTACGCCAAGCTGCTAAC 55
ACTACGCCAAGCTGCTAA 55
CACTACGCCAAGCTGCTA 55
ACACTACGCCAAGCTGCT 55
GACACTACGCCAAGCTGC 55
AGACACTACGCCAAGCTG 55
AAGACACTACGCCAAGCT 55
GAAGACACTACGCCAAGC 55
CTTGGCGTAGTGTCTTCC 55
GGGAAGACACTACGCCAA 55
TGGCGTAGTGTCTTCCCA 56
GGCGTAGTGTCTTCCCAC 56
AGTGGGAAGACACTACGC 56
CAGTGGGAAGACACTACG 56
ACAGTGGGAAGACACTAC 56
AACAGTGGGAAGACACTA 56
AAACAGTGGGAAGACACT 56
AAAACAGTGGGAAGACAC 56
CAAAACAGTGGGAAGACA 56
ACAAAACAGTGGGAAGAC 56
GACAAAACAGTGGGAAGA 56
AGACAAAACAGTGGGAAG 56
CAGACAAAACAGTGGGAA 56
ACAGACAAAACAGTGGGA 56
CCCACTGTTTTGTCTGTC 56
AGACAGACAAAACAGTGG 56
AAGACAGACAAAACAGTG 56
ACTGTTTTGTCTGTCTTG 56
CTGTTTTGTCTGTCTTGA 56
CTCAAGACAGACAAAACA 56
GTTTTGTCTGTCTTGAGA 56
TTCTCAAGACAGACAAAA 56
ATTCTCAAGACAGACAAA 56
TATTCTCAAGACAGACAA 56
CTATTCTCAAGACAGACA 56
GCTATTCTCAAGACAGAC 56
TCTGTCTTGAGAATAGCA 56
ATGCTATTCTCAAGACAG 56
AATGCTATTCTCAAGACA 56
GAATGCTATTCTCAAGAC 56
TCTTGAGAATAGCATTCA 56
CTTGAGAATAGCATTCAA 56
GTTGAATGCTATTCTCAA 56
CGTTGAATGCTATTCTCA 56
GAGAATAGCATTCAACGC 56
AGAATAGCATTCAACGCG 56
GAATAGCATTCAACGCGA 56
AATAGCATTCAACGCGAC 56
AGTCGCGTTGAATGCTAT 56
CAGTCGCGTTGAATGCTA 56
ACAGTCGCGTTGAATGCT 56
CACAGTCGCGTTGAATGC 56
ACACAGTCGCGTTGAATG 56
AACACAGTCGCGTTGAAT 56
GAACACAGTCGCGTTGAA 56
GGAACACAGTCGCGTTGA 56
CAACGCGACTGTGTTCCC 56
AACGCGACTGTGTTCCCG 56
ACGCGACTGTGTTCCCGC 56
CGCGACTGTGTTCCCGCA 56
CTGCGGGAACACAGTCGC 56
CGACTGTGTTCCCGCAGC 56
GACTGTGTTCCCGCAGCA 56
ACTGTGTTCCCGCAGCAG 56
CTGTGTTCCCGCAGCAGA 56
GTCTGCTGCGGGAACACA 56
CGTCTGCTGCGGGAACAC 56
ACGTCTGCTGCGGGAACA 56
AACGTCTGCTGCGGGAAC 56
TAACGTCTGCTGCGGGAA 56
CTAACGTCTGCTGCGGGA 56
CCCGCAGCAGACGTTAGG 56
CCGCAGCAGACGTTAGGC 56
CGCAGCAGACGTTAGGCC 56
CGGCCTAACGTCTGCTGC 56
CAGCAGACGTTAGGCCGC 56
AGCAGACGTTAGGCCGCT 56
CAGCGGCCTAACGTCTGC 56
CAGACGTTAGGCCGCTGC 56
AGACGTTAGGCCGCTGCC 56
GACGTTAGGCCGCTGCCC 56
ACGTTAGGCCGCTGCCCA 56
CGTTAGGCCGCTGCCCAC 56
CGTGGGCAGCGGCCTAAC 56
GCGTGGGCAGCGGCCTAA 56
GGCGTGGGCAGCGGCCTA 56
AGGCCGCTGCCCACGCCT 56
AAGGCGTGGGCAGCGGCC 56
CAAGGCGTGGGCAGCGGC 56
CCGCTGCCCACGCCTTGA 56
CGCTGCCCACGCCTTGAG 56
ACTCAAGGCGTGGGCAGC 56
CACTCAAGGCGTGGGCAG 56
GCACTCAAGGCGTGGGCA 56
GCCCACGCCTTGAGTGCC 56
CCCACGCCTTGAGTGCCG 56
CCACGCCTTGAGTGCCGG 56
CACGCCTTGAGTGCCGGA 56
ACGCCTTGAGTGCCGGAC 56
CGCCTTGAGTGCCGGACG 56
GCCTTGAGTGCCGGACGA 56
CCTTGAGTGCCGGACGAG 56
CCTCGTCCGGCACTCAAG 56
ACCTCGTCCGGCACTCAA 56
GACCTCGTCCGGCACTCA 56
GAGTGCCGGACGAGGTCA 56
AGTGCCGGACGAGGTCAA 56
GTGCCGGACGAGGTCAAC 56
TGCCGGACGAGGTCAACA 56
ATGTTGACCTCGTCCGGC 56
CCGGACGAGGTCAACATA 56
CGGACGAGGTCAACATAG 56
CCTATGTTGACCTCGTCC 56
GACGAGGTCAACATAGGC 56
ACGAGGTCAACATAGGCT 56
AAGCCTATGTTGACCTCG 56
AAAGCCTATGTTGACCTC 56
AGGTCAACATAGGCTTTC 56
GGAAAGCCTATGTTGACC 56
CGGAAAGCCTATGTTGAC 56
ACGGAAAGCCTATGTTGA 56
CAACATAGGCTTTCCGTC 56
AACATAGGCTTTCCGTCA 56
ACATAGGCTTTCCGTCAC 56
CATAGGCTTTCCGTCACA 56
ATAGGCTTTCCGTCACAG 56
TAGGCTTTCCGTCACAGA 56
AGGCTTTCCGTCACAGAA 56
ATTCTGTGACGGAAAGCC 56
GCTTTCCGTCACAGAATA 56
ATATTCTGTGACGGAAAG 56
CATATTCTGTGACGGAAA 56
ACATATTCTGTGACGGAA 56
AACATATTCTGTGACGGA 56
AAACATATTCTGTGACGG 56
CAAACATATTCTGTGACG 56
CCAAACATATTCTGTGAC 56
CCCAAACATATTCTGTGA 56
CACAGAATATGTTTGGGC 56
ACAGAATATGTTTGGGCA 56
CAGAATATGTTTGGGCAG 56
AGAATATGTTTGGGCAGG 56
GAATATGTTTGGGCAGGA 56
AATATGTTTGGGCAGGAA 56
ATATGTTTGGGCAGGAAG 56
TATGTTTGGGCAGGAAGA 56
ATCTTCCTGCCCAAACAT 56
GATCTTCCTGCCCAAACA 56
CGATCTTCCTGCCCAAAC 56
CCGATCTTCCTGCCCAAA 56
TCCGATCTTCCTGCCCAA 56
TGGGCAGGAAGATCGGAA 56
GGGCAGGAAGATCGGAAC 56
GGCAGGAAGATCGGAACA 56
GCAGGAAGATCGGAACAC 56
AGTGTTCCGATCTTCCTG 56
AAGTGTTCCGATCTTCCT 56
CAAGTGTTCCGATCTTCC 56
CCAAGTGTTCCGATCTTC 56
AAGATCGGAACACTTGGG 56
AGATCGGAACACTTGGGG 56
GATCGGAACACTTGGGGC 56
AGCCCCAAGTGTTCCGAT 56
CAGCCCCAAGTGTTCCGA 56
CCAGCCCCAAGTGTTCCG 56
CCCAGCCCCAAGTGTTCC 56
GAACACTTGGGGCTGGGC 56
AACACTTGGGGCTGGGCC 56
ACACTTGGGGCTGGGCCA 56
ATGGCCCAGCCCCAAGTG 56
ACTTGGGGCTGGGCCATC 56
AGATGGCCCAGCCCCAAG 56
TAGATGGCCCAGCCCCAA 56
GTAGATGGCCCAGCCCCA 56
GGGGCTGGGCCATCTACC 56
CGGTAGATGGCCCAGCCC 56
GCGGTAGATGGCCCAGCC 56
AGCGGTAGATGGCCCAGC 56
CTGGGCCATCTACCGCTC 56
GGAGCGGTAGATGGCCCA 56
GGGAGCGGTAGATGGCCC 56
GGCCATCTACCGCTCCCC 56
GCCATCTACCGCTCCCCC 56
CCATCTACCGCTCCCCCA 56
CATCTACCGCTCCCCCAC 56
ATCTACCGCTCCCCCACG 56
CCGTGGGGGAGCGGTAGA 56
CTACCGCTCCCCCACGGC 56
TACCGCTCCCCCACGGCA 56
ACCGCTCCCCCACGGCAC 56
CCGCTCCCCCACGGCACA 56
CGCTCCCCCACGGCACAC 56
GCTCCCCCACGGCACACA 56
CTCCCCCACGGCACACAC 56
CGTGTGTGCCGTGGGGGA 56
CCCCCACGGCACACACGA 56
CCCCACGGCACACACGAG 56
ACTCGTGTGTGCCGTGGG 56
CCACGGCACACACGAGTC 56
CACGGCACACACGAGTCG 56
ACGACTCGTGTGTGCCGT 56
CGGCACACACGAGTCGTC 56
GGCACACACGAGTCGTCA 56
CTGACGACTCGTGTGTGC 56
CACACACGAGTCGTCAGG 56
ACACACGAGTCGTCAGGG 56
CACACGAGTCGTCAGGGA 56
ACACGAGTCGTCAGGGAA 56
CACGAGTCGTCAGGGAAA 56
ACGAGTCGTCAGGGAAAT 56
CATTTCCCTGACGACTCG 56
GAGTCGTCAGGGAAATGC 56
AGTCGTCAGGGAAATGCC 56
GGGCATTTCCCTGACGAC 56
CGGGCATTTCCCTGACGA 56
CGTCAGGGAAATGCCCGC 56
GGCGGGCATTTCCCTGAC 56
AGGCGGGCATTTCCCTGA 56
CAGGGAAATGCCCGCCTC 56
AGAGGCGGGCATTTCCCT 56
CAGAGGCGGGCATTTCCC 56
ACAGAGGCGGGCATTTCC 56
CACAGAGGCGGGCATTTC 56
AAATGCCCGCCTCTGTGT 56
AATGCCCGCCTCTGTGTG 56
ACACACAGAGGCGGGCAT 56
CACACACAGAGGCGGGCA 56
ACACACACAGAGGCGGGC 56
AACACACACAGAGGCGGG 56
CAACACACACAGAGGCGG 56
ACAACACACACAGAGGCG 56
GCCTCTGTGTGTGTTGTA 56
CCTCTGTGTGTGTTGTAC 56
CGTACAACACACACAGAG 56
ACGTACAACACACACAGA 56
CACGTACAACACACACAG 56
GCACGTACAACACACACA 56
GTGTGTGTTGTACGTGCA 56
CTGCACGTACAACACACA 56
GCTGCACGTACAACACAC 56
GGCTGCACGTACAACACA 56
AGGCTGCACGTACAACAC 56
AAGGCTGCACGTACAACA 56
GAAGGCTGCACGTACAAC 56
AGAAGGCTGCACGTACAA 56
CAGAAGGCTGCACGTACA 56
CCAGAAGGCTGCACGTAC 56
CCCAGAAGGCTGCACGTA 56
ACGTGCAGCCTTCTGGGC 56
CGTGCAGCCTTCTGGGCA 56
CTGCCCAGAAGGCTGCAC 56
TCTGCCCAGAAGGCTGCA 56
CTCTGCCCAGAAGGCTGC 56
CAGCCTTCTGGGCAGAGC 56
AGCCTTCTGGGCAGAGCC 56
CGGCTCTGCCCAGAAGGC 56
ACGGCTCTGCCCAGAAGG 56
CACGGCTCTGCCCAGAAG 56
CCACGGCTCTGCCCAGAA 56
TCCACGGCTCTGCCCAGA 56
CTCCACGGCTCTGCCCAG 56
TCTCCACGGCTCTGCCCA 56
CTCTCCACGGCTCTGCCC 56
ACTCTCCACGGCTCTGCC 56
AACTCTCCACGGCTCTGC 56
CAACTCTCCACGGCTCTG 56
AGAGCCGTGGAGAGTTGG 56
GAGCCGTGGAGAGTTGGA 56
AGCCGTGGAGAGTTGGAC 56
CGTCCAACTCTCCACGGC 56
ACGTCCAACTCTCCACGG 56
CGTGGAGAGTTGGACGTA 56
CTACGTCCAACTCTCCAC 56
CCTACGTCCAACTCTCCA 56
GCCTACGTCCAACTCTCC 56
GAGAGTTGGACGTAGGCC 56
AGAGTTGGACGTAGGCCA 56
CTGGCCTACGTCCAACTC 56
AGTTGGACGTAGGCCAGG 56
ACCTGGCCTACGTCCAAC 56
CACCTGGCCTACGTCCAA 56
ACACCTGGCCTACGTCCA 56
CACACCTGGCCTACGTCC 56
GACGTAGGCCAGGTGTGA 56
ACGTAGGCCAGGTGTGAG 56
CCTCACACCTGGCCTACG 56
GTAGGCCAGGTGTGAGGA 56
CTCCTCACACCTGGCCTA 56
AGGCCAGGTGTGAGGAGG 56
GGCCAGGTGTGAGGAGGA 56
CTCCTCCTCACACCTGGC 56
CCAGGTGTGAGGAGGAGA 56
CAGGTGTGAGGAGGAGAG 56
AGGTGTGAGGAGGAGAGG 56
ACCTCTCCTCCTCACACC 56
CACCTCTCCTCCTCACAC 56
ACACCTCTCCTCCTCACA 56
CACACCTCTCCTCCTCAC 56
ACACACCTCTCCTCCTCA 56
AACACACCTCTCCTCCTC 56
AAACACACCTCTCCTCCT 56
CAAACACACCTCTCCTCC 56
CCAAACACACCTCTCCTC 56
AGGAGAGGTGTGTTTGGG 56
CCCCAAACACACCTCTCC 56
ACCCCAAACACACCTCTC 56
AGAGGTGTGTTTGGGGTG 56
CCACCCCAAACACACCTC 56
AGGTGTGTTTGGGGTGGC 56
GGCCACCCCAAACACACC 56
GTGTGTTTGGGGTGGCCA 56
GTGGCCACCCCAAACACA 55
AGTGGCCACCCCAAACAC 55
CAGTGGCCACCCCAAACA 55
CCAGTGGCCACCCCAAAC 55
GCCAGTGGCCACCCCAAA 55
AGCCAGTGGCCACCCCAA 55
GAGCCAGTGGCCACCCCA 55
GGAGCCAGTGGCCACCCC 55
GGGAGCCAGTGGCCACCC 55
AGGGAGCCAGTGGCCACC 55
AAGGGAGCCAGTGGCCAC 55
GAAGGGAGCCAGTGGCCA 55
GGAAGGGAGCCAGTGGCC 55
AGGAAGGGAGCCAGTGGC 55
CAGGAAGGGAGCCAGTGG 55
CACTGGCTCCCTTCCTGC 55
ACTGGCTCCCTTCCTGCG 55
ACGCAGGAAGGGAGCCAG 55
CACGCAGGAAGGGAGCCA 56
GGCTCCCTTCCTGCGTGA 56
GCTCCCTTCCTGCGTGAC 56
CGTCACGCAGGAAGGGAG 56
ACGTCACGCAGGAAGGGA 56
CCCTTCCTGCGTGACGTA 56
CCTTCCTGCGTGACGTAG 56
CCTACGTCACGCAGGAAG 56
GCCTACGTCACGCAGGAA 56
AGCCTACGTCACGCAGGA 56
CAGCCTACGTCACGCAGG 56
CCAGCCTACGTCACGCAG 56
GCCAGCCTACGTCACGCA 56
CGCCAGCCTACGTCACGC 56
ACGCCAGCCTACGTCACG 56
CACGCCAGCCTACGTCAC 56
CCACGCCAGCCTACGTCA 56
CCCACGCCAGCCTACGTC 56
ACGTAGGCTGGCGTGGGC 56
AGCCCACGCCAGCCTACG 56
GAGCCCACGCCAGCCTAC 56
AGAGCCCACGCCAGCCTA 56
AAGAGCCCACGCCAGCCT 56
GAAGAGCCCACGCCAGCC 56
GCTGGCGTGGGCTCTTCC 56
CTGGCGTGGGCTCTTCCC 56
GGGGAAGAGCCCACGCCA 56
GGCGTGGGCTCTTCCCCC 56
GCGTGGGCTCTTCCCCCA 56
CGTGGGCTCTTCCCCCAG 56
GCTGGGGGAAGAGCCCAC 56
GGCTGGGGGAAGAGCCCA 56
GGGCTCTTCCCCCAGCCC 56
GGCTCTTCCCCCAGCCCC 56
AGGGGCTGGGGGAAGAGC 56
AAGGGGCTGGGGGAAGAG 56
CAAGGGGCTGGGGGAAGA 56
CTTCCCCCAGCCCCTTGC 56
GGCAAGGGGCTGGGGGAA 56
CGGCAAGGGGCTGGGGGA 56
CCCCCAGCCCCTTGCCGG 56
ACCGGCAAGGGGCTGGGG 56
CACCGGCAAGGGGCTGGG 56
CCAGCCCCTTGCCGGTGC 56
AGCACCGGCAAGGGGCTG 56
AGCCCCTTGCCGGTGCTG 56
GCAGCACCGGCAAGGGGC 56
CCCCTTGCCGGTGCTGCC 56
CCCTTGCCGGTGCTGCCA 56
CCTTGCCGGTGCTGCCAC 56
CGTGGCAGCACCGGCAAG 56
ACGTGGCAGCACCGGCAA 56
CACGTGGCAGCACCGGCA 56
GCCGGTGCTGCCACGTGA 56
CCGGTGCTGCCACGTGAG 56
CGGTGCTGCCACGTGAGA 56
GGTGCTGCCACGTGAGAA 56
CTTCTCACGTGGCAGCAC 56
CCTTCTCACGTGGCAGCA 56
CCCTTCTCACGTGGCAGC 56
CTGCCACGTGAGAAGGGC 56
GGCCCTTCTCACGTGGCA 56
GCCACGTGAGAAGGGCCC 56
CCACGTGAGAAGGGCCCG 56
CACGTGAGAAGGGCCCGG 56
ACGTGAGAAGGGCCCGGG 56
ACCCGGGCCCTTCTCACG 56
CACCCGGGCCCTTCTCAC 56
GCACCCGGGCCCTTCTCA 56
GAGAAGGGCCCGGGTGCC 56
AGAAGGGCCCGGGTGCCG 56
CCGGCACCCGGGCCCTTC 56
AAGGGCCCGGGTGCCGGT 56
AGGGCCCGGGTGCCGGTC 56
GGACCGGCACCCGGGCCC 56
GGCCCGGGTGCCGGTCCC 56
CGGGACCGGCACCCGGGC 56
CCCGGGTGCCGGTCCCGC 56
AGCGGGACCGGCACCCGG 56
CGGGTGCCGGTCCCGCTA 56
ATAGCGGGACCGGCACCC 56
AATAGCGGGACCGGCACC 56
GAATAGCGGGACCGGCAC 56
GGAATAGCGGGACCGGCA 56
CGGAATAGCGGGACCGGC 56
CCGGAATAGCGGGACCGG 56
CGGTCCCGCTATTCCGGA 56
GGTCCCGCTATTCCGGAA 56
ATTCCGGAATAGCGGGAC 56
AATTCCGGAATAGCGGGA 56
CAATTCCGGAATAGCGGG 56
ACAATTCCGGAATAGCGG 56
CACAATTCCGGAATAGCG 56
CCACAATTCCGGAATAGC 56
CCCACAATTCCGGAATAG 56
ACCCACAATTCCGGAATA 56
AACCCACAATTCCGGAAT 56
GAACCCACAATTCCGGAA 56
TCCGGAATTGTGGGTTCA 56
CCGGAATTGTGGGTTCAC 56
CGGAATTGTGGGTTCACC 56
AGGTGAACCCACAATTCC 56
CAGGTGAACCCACAATTC 56
AATTGTGGGTTCACCTGA 56
ATTGTGGGTTCACCTGAA 56
CTTCAGGTGAACCCACAA 56
ACTTCAGGTGAACCCACA 56
AACTTCAGGTGAACCCAC 56
AAACTTCAGGTGAACCCA 56
CAAACTTCAGGTGAACCC 56
GGTTCACCTGAAGTTTGA 56
CTCAAACTTCAGGTGAAC 56
CCTCAAACTTCAGGTGAA 56
GCCTCAAACTTCAGGTGA 56
CACCTGAAGTTTGAGGCC 56
ACCTGAAGTTTGAGGCCA 56
CCTGAAGTTTGAGGCCAA 56
CTGAAGTTTGAGGCCAAA 56
GTTTGGCCTCAAACTTCA 56
GAAGTTTGAGGCCAAACC 56
AAGTTTGAGGCCAAACCC 56
AGTTTGAGGCCAAACCCC 56
GGGGGTTTGGCCTCAAAC 56
TGGGGGTTTGGCCTCAAA 56
CTGGGGGTTTGGCCTCAA 56
GCTGGGGGTTTGGCCTCA 56
CGCTGGGGGTTTGGCCTC 56
AGGCCAAACCCCCAGCGG 56
ACCGCTGGGGGTTTGGCC 56
GACCGCTGGGGGTTTGGC 56
CCAAACCCCCAGCGGTCA 56
CAAACCCCCAGCGGTCAG 56
AAACCCCCAGCGGTCAGT 56
AACCCCCAGCGGTCAGTG 56
ACCCCCAGCGGTCAGTGG 56
CCCACTGACCGCTGGGGG 56
CCCCAGCGGTCAGTGGGA 56
CCCAGCGGTCAGTGGGAC 56
CCAGCGGTCAGTGGGACG 56
CAGCGGTCAGTGGGACGC 56
AGCGGTCAGTGGGACGCC 56
GCGGTCAGTGGGACGCCA 56
CGGTCAGTGGGACGCCAG 56
ACTGGCGTCCCACTGACC 56
GACTGGCGTCCCACTGAC 56
CGACTGGCGTCCCACTGA 56
CAGTGGGACGCCAGTCGC 56
AGTGGGACGCCAGTCGCC 56
AGGCGACTGGCGTCCCAC 55
AAGGCGACTGGCGTCCCA 55
AAAGGCGACTGGCGTCCC 55
CAAAGGCGACTGGCGTCC 55
GACGCCAGTCGCCTTTGA 55
ACGCCAGTCGCCTTTGAC 55
CGCCAGTCGCCTTTGACC 55
AGGTCAAAGGCGACTGGC 55
CCAGTCGCCTTTGACCTC 55
AGAGGTCAAAGGCGACTG 55
AAGAGGTCAAAGGCGACT 55
CAAGAGGTCAAAGGCGAC 55
CCAAGAGGTCAAAGGCGA 55
ACCAAGAGGTCAAAGGCG 55
GACCAAGAGGTCAAAGGC 55
CCTTTGACCTCTTGGTCA 55
CTTTGACCTCTTGGTCAA 55
CTTGACCAAGAGGTCAAA 55
GCTTGACCAAGAGGTCAA 56
AGCTTGACCAAGAGGTCA 56
CAGCTTGACCAAGAGGTC 56
ACCTCTTGGTCAAGCTGG 56
CCTCTTGGTCAAGCTGGC 56
CTCTTGGTCAAGCTGGCC 56
AGGCCAGCTTGACCAAGA 56
AAGGCCAGCTTGACCAAG 56
CAAGGCCAGCTTGACCAA 56
GCAAGGCCAGCTTGACCA 56
GGCAAGGCCAGCTTGACC 56
CGGCAAGGCCAGCTTGAC 56
ACGGCAAGGCCAGCTTGA 56
CAAGCTGGCCTTGCCGTG 56
AAGCTGGCCTTGCCGTGA 56
AGCTGGCCTTGCCGTGAC 56
GCTGGCCTTGCCGTGACC 56
CTGGCCTTGCCGTGACCC 56
CGGGTCACGGCAAGGCCA 56
ACGGGTCACGGCAAGGCC 56
CACGGGTCACGGCAAGGC 56
CCTTGCCGTGACCCGTGA 56
CTCACGGGTCACGGCAAG 56
TCTCACGGGTCACGGCAA 56
TGCCGTGACCCGTGAGAA 56
ATTCTCACGGGTCACGGC 56
CATTCTCACGGGTCACGG 56
CGTGACCCGTGAGAATGC 56
GGCATTCTCACGGGTCAC 56
GGGCATTCTCACGGGTCA 56
GACCCGTGAGAATGCCCA 56
ACCCGTGAGAATGCCCAA 56
CCCGTGAGAATGCCCAAG 56
ACTTGGGCATTCTCACGG 56
CACTTGGGCATTCTCACG 56
GCACTTGGGCATTCTCAC 56
GGCACTTGGGCATTCTCA 56
GAGAATGCCCAAGTGCCA 56
AGAATGCCCAAGTGCCAA 56
ATTGGCACTTGGGCATTC 56
AATGCCCAAGTGCCAATG 56
ACATTGGCACTTGGGCAT 56
CACATTGGCACTTGGGCA 56
ACACATTGGCACTTGGGC 56
CCCAAGTGCCAATGTGTC 56
CCAAGTGCCAATGTGTCC 56
CAAGTGCCAATGTGTCCC 56
AAGTGCCAATGTGTCCCG 56
AGTGCCAATGTGTCCCGG 56
CCCGGGACACATTGGCAC 56
CCCCGGGACACATTGGCA 56
CCCCCGGGACACATTGGC 56
CCAATGTGTCCCGGGGGG 56
CAATGTGTCCCGGGGGGC 56
AATGTGTCCCGGGGGGCA 56
ATGTGTCCCGGGGGGCAG 56
CCTGCCCCCCGGGACACA 56
CCCTGCCCCCCGGGACAC 56
GCCCTGCCCCCCGGGACA 56
GGCCCTGCCCCCCGGGAC 56
CGGCCCTGCCCCCCGGGA 56
CCCGGGGGGCAGGGCCGG 56
CCCGGCCCTGCCCCCCGG 56
CCCCGGCCCTGCCCCCCG 56
GCCCCGGCCCTGCCCCCC 56
AGCCCCGGCCCTGCCCCC 56
CAGCCCCGGCCCTGCCCC 56
CCAGCCCCGGCCCTGCCC 56
CCCAGCCCCGGCCCTGCC 56
GCAGGGCCGGGGCTGGGA 56
ATCCCAGCCCCGGCCCTG 56
AGGGCCGGGGCTGGGATC 56
GGATCCCAGCCCCGGCCC 56
AGGATCCCAGCCCCGGCC 56
GCCGGGGCTGGGATCCTA 56
CCGGGGCTGGGATCCTAG 56
ACTAGGATCCCAGCCCCG 56
CACTAGGATCCCAGCCCC 56
ACACTAGGATCCCAGCCC 56
CACACTAGGATCCCAGCC 56
ACACACTAGGATCCCAGC 56
CACACACTAGGATCCCAG 56
GCACACACTAGGATCCCA 56
GGCACACACTAGGATCCC 56
GGATCCTAGTGTGTGCCC 56
GATCCTAGTGTGTGCCCA 56
ATCCTAGTGTGTGCCCAG 56
ACTGGGCACACACTAGGA 56
CCTAGTGTGTGCCCAGTC 56
AGACTGGGCACACACTAG 56
GAGACTGGGCACACACTA 56
AGTGTGTGCCCAGTCTCC 56
AGGAGACTGGGCACACAC 56
AAGGAGACTGGGCACACA 56
GAAGGAGACTGGGCACAC 56
AGAAGGAGACTGGGCACA 56
GAGAAGGAGACTGGGCAC 56
CGAGAAGGAGACTGGGCA 56
ACGAGAAGGAGACTGGGC 56
CCCAGTCTCCTTCTCGTC 56
CCAGTCTCCTTCTCGTCC 56
CAGTCTCCTTCTCGTCCC 56
AGGGACGAGAAGGAGACT 56
CAGGGACGAGAAGGAGAC 56
GCAGGGACGAGAAGGAGA 56
CGCAGGGACGAGAAGGAG 56
CCGCAGGGACGAGAAGGA 56
CCCGCAGGGACGAGAAGG 56
ACCCGCAGGGACGAGAAG 56
AACCCGCAGGGACGAGAA 56
GAACCCGCAGGGACGAGA 56
CTCGTCCCTGCGGGTTCC 56
TCGTCCCTGCGGGTTCCA 56
CGTCCCTGCGGGTTCCAC 56
GGTGGAACCCGCAGGGAC 56
TCCCTGCGGGTTCCACCA 56
ATGGTGGAACCCGCAGGG 56
CCTGCGGGTTCCACCATC 56
CTGCGGGTTCCACCATCC 56
AGGATGGTGGAACCCGCA 56
GAGGATGGTGGAACCCGC 56
CGGGTTCCACCATCCTCC 56
GGGAGGATGGTGGAACCC 56
GGTTCCACCATCCTCCCA 56
ATGGGAGGATGGTGGAAC 56
GATGGGAGGATGGTGGAA 56
GGATGGGAGGATGGTGGA 56
AGGATGGGAGGATGGTGG 56
CACCATCCTCCCATCCTA 56
ACCATCCTCCCATCCTAA 56
CCATCCTCCCATCCTAAC 56
CATCCTCCCATCCTAACG 56
ATCCTCCCATCCTAACGC 56
TCCTCCCATCCTAACGCA 56
ATGCGTTAGGATGGGAGG 56
CTCCCATCCTAACGCATC 56
CGATGCGTTAGGATGGGA 56
ACGATGCGTTAGGATGGG 56
AACGATGCGTTAGGATGG 56
CATCCTAACGCATCGTTA 56
ATCCTAACGCATCGTTAG 56
CCTAACGATGCGTTAGGA 56
CCCTAACGATGCGTTAGG 56
CTAACGCATCGTTAGGGA 56
ATCCCTAACGATGCGTTA 56
AACGCATCGTTAGGGATG 56
ACGCATCGTTAGGGATGC 56
CGCATCCCTAACGATGCG 56
CCGCATCCCTAACGATGC 56
ACCGCATCCCTAACGATG 56
AACCGCATCCCTAACGAT 56
TAACCGCATCCCTAACGA 56
CGTTAGGGATGCGGTTAG 56
CCTAACCGCATCCCTAAC 56
ACCTAACCGCATCCCTAA 56
GACCTAACCGCATCCCTA 56
AGGGATGCGGTTAGGTCG 56
CCGACCTAACCGCATCCC 56
CCCGACCTAACCGCATCC 56
ACCCGACCTAACCGCATC 56
ATGCGGTTAGGTCGGGTC 56
GGACCCGACCTAACCGCA 56
GCGGTTAGGTCGGGTCCA 56
ATGGACCCGACCTAACCG 56
GATGGACCCGACCTAACC 56
GGATGGACCCGACCTAAC 56
GGGATGGACCCGACCTAA 56
GGGGATGGACCCGACCTA 56
AGGTCGGGTCCATCCCCA 56
CTGGGGATGGACCCGACC 56
CCTGGGGATGGACCCGAC 56
CCCTGGGGATGGACCCGA 56
CGGGTCCATCCCCAGGGC 56
CGCCCTGGGGATGGACCC 56
CCGCCCTGGGGATGGACC 56
ACCGCCCTGGGGATGGAC 56
GACCGCCCTGGGGATGGA 56
CCATCCCCAGGGCGGTCC 56
CATCCCCAGGGCGGTCCA 56
ATCCCCAGGGCGGTCCAA 56
CTTGGACCGCCCTGGGGA 56
CCCCAGGGCGGTCCAAGG 56
CCCAGGGCGGTCCAAGGG 56
CCAGGGCGGTCCAAGGGG 56
CAGGGCGGTCCAAGGGGA 56
AGGGCGGTCCAAGGGGAC 56
GGGCGGTCCAAGGGGACC 56
CGGTCCCCTTGGACCGCC 56
GCGGTCCAAGGGGACCGC 56
AGCGGTCCCCTTGGACCG 56
AAGCGGTCCCCTTGGACC 56
AAAGCGGTCCCCTTGGAC 56
GAAAGCGGTCCCCTTGGA 56
AGAAAGCGGTCCCCTTGG 56
CAAGGGGACCGCTTTCTG 56
AAGGGGACCGCTTTCTGG 56
ACCAGAAAGCGGTCCCCT 56
AACCAGAAAGCGGTCCCC 56
AAACCAGAAAGCGGTCCC 56
CAAACCAGAAAGCGGTCC 56
ACAAACCAGAAAGCGGTC 56
ACCGCTTTCTGGTTTGTC 56
CCGCTTTCTGGTTTGTCA 56
CGCTTTCTGGTTTGTCAG 56
CCTGACAAACCAGAAAGC 56
CTTTCTGGTTTGTCAGGA 56
TTCCTGACAAACCAGAAA 56
CTTCCTGACAAACCAGAA 56
CCTTCCTGACAAACCAGA 56
CTGGTTTGTCAGGAAGGC 56
TGCCTTCCTGACAAACCA 56
CTGCCTTCCTGACAAACC 56
CCTGCCTTCCTGACAAAC 56
GCCTGCCTTCCTGACAAA 56
AGCCTGCCTTCCTGACAA 56
TAGCCTGCCTTCCTGACA 56
CTAGCCTGCCTTCCTGAC 56
ACTAGCCTGCCTTCCTGA 56
CAGGAAGGCAGGCTAGTA 56
AGGAAGGCAGGCTAGTAA 56
CTTACTAGCCTGCCTTCC 56
GAAGGCAGGCTAGTAAGA 56
AAGGCAGGCTAGTAAGAA 56
AGGCAGGCTAGTAAGAAG 56
CCTTCTTACTAGCCTGCC 56
CCCTTCTTACTAGCCTGC 56
ACCCTTCTTACTAGCCTG 56
AGGCTAGTAAGAAGGGTC 56
GGACCCTTCTTACTAGCC 56
GCTAGTAAGAAGGGTCCC 56
CGGGACCCTTCTTACTAG 56
GCGGGACCCTTCTTACTA 56
AGTAAGAAGGGTCCCGCC 56
CGGCGGGACCCTTCTTAC 56
TAAGAAGGGTCCCGCCGA 56
AAGAAGGGTCCCGCCGAG 56
ACTCGGCGGGACCCTTCT 56
GAAGGGTCCCGCCGAGTC 56
AAGGGTCCCGCCGAGTCC 56
AGGGTCCCGCCGAGTCCC 56
GGGTCCCGCCGAGTCCCA 56
ATGGGACTCGGCGGGACC 56
GATGGGACTCGGCGGGAC 56
AGATGGGACTCGGCGGGA 56
CAGATGGGACTCGGCGGG 56
CCGCCGAGTCCCATCTGC 56
CGCCGAGTCCCATCTGCC 56
GCCGAGTCCCATCTGCCA 56
CCGAGTCCCATCTGCCAA 56
CGAGTCCCATCTGCCAAG 56
CCTTGGCAGATGGGACTC 56
AGTCCCATCTGCCAAGGA 56
GTCCCATCTGCCAAGGAC 56
TCCCATCTGCCAAGGACA 56
CCCATCTGCCAAGGACAG 56
CCATCTGCCAAGGACAGG 56
CATCTGCCAAGGACAGGG 56
ACCCTGTCCTTGGCAGAT 56
GACCCTGTCCTTGGCAGA 56
CTGCCAAGGACAGGGTCC 56
GGGACCCTGTCCTTGGCA 56
CGGGACCCTGTCCTTGGC 56
CCAAGGACAGGGTCCCGC 56
CAAGGACAGGGTCCCGCA 56
AAGGACAGGGTCCCGCAG 56
AGGACAGGGTCCCGCAGG 56
ACCTGCGGGACCCTGTCC 56
CACCTGCGGGACCCTGTC 56
ACAGGGTCCCGCAGGTGG 56
CAGGGTCCCGCAGGTGGG 56
AGGGTCCCGCAGGTGGGC 56
GGCCCACCTGCGGGACCC 56
GGTCCCGCAGGTGGGCCA 56
CTGGCCCACCTGCGGGAC 56
CCTGGCCCACCTGCGGGA 56
CCCGCAGGTGGGCCAGGG 56
CCGCAGGTGGGCCAGGGC 56
AGCCCTGGCCCACCTGCG 56
CAGCCCTGGCCCACCTGC 56
CAGGTGGGCCAGGGCTGG 56
AGGTGGGCCAGGGCTGGC 56
GGCCAGCCCTGGCCCACC 56
GGGCCAGCCCTGGCCCAC 56
TGGGCCAGCCCTGGCCCA 56
GGGCCAGGGCTGGCCCAA 56
GGCCAGGGCTGGCCCAAA 56
CTTTGGGCCAGCCCTGGC 56
CCAGGGCTGGCCCAAAGC 56
CAGGGCTGGCCCAAAGCG 56
AGGGCTGGCCCAAAGCGG 56
GCCGCTTTGGGCCAGCCC 56
GGCCGCTTTGGGCCAGCC 56
CGGCCGCTTTGGGCCAGC 56
CTGGCCCAAAGCGGCCGA 56
CTCGGCCGCTTTGGGCCA 56
GGCCCAAAGCGGCCGAGA 56
ATCTCGGCCGCTTTGGGC 56
CATCTCGGCCGCTTTGGG 56
CCAAAGCGGCCGAGATGC 56
AGCATCTCGGCCGCTTTG 56
AAAGCGGCCGAGATGCTG 56
AAGCGGCCGAGATGCTGA 56
AGCGGCCGAGATGCTGAT 56
GATCAGCATCTCGGCCGC 56
CGGCCGAGATGCTGATCC 56
CGGATCAGCATCTCGGCC 56
GCCGAGATGCTGATCCGC 56
CCGAGATGCTGATCCGCC 56
CGAGATGCTGATCCGCCA 56
ATGGCGGATCAGCATCTC 56
AGATGCTGATCCGCCATG 56
ACATGGCGGATCAGCATC 56
ATGCTGATCCGCCATGTG 56
GCACATGGCGGATCAGCA 56
CGCACATGGCGGATCAGC 56
CCGCACATGGCGGATCAG 56
CCCGCACATGGCGGATCA 56
CCCCGCACATGGCGGATC 56
ATCCGCCATGTGCGGGGC 56
CGCCCCGCACATGGCGGA 56
CCGCCATGTGCGGGGCGC 56
AGCGCCCCGCACATGGCG 56
CAGCGCCCCGCACATGGC 56
ACAGCGCCCCGCACATGG 56
AACAGCGCCCCGCACATG 56
ATGTGCGGGGCGCTGTTG 56
CCAACAGCGCCCCGCACA 56
GCCAACAGCGCCCCGCAC 56
CGCCAACAGCGCCCCGCA 56
ACGCCAACAGCGCCCCGC 56
AACGCCAACAGCGCCCCG 56
AAACGCCAACAGCGCCCC 56
AAAACGCCAACAGCGCCC 56
AAAAACGCCAACAGCGCC 56
AAAAAACGCCAACAGCGC 56
CGCTGTTGGCGTTTTTTC 56
GCTGTTGGCGTTTTTTCC 56
AGGAAAAAACGCCAACAG 56
GAGGAAAAAACGCCAACA 56
GTTGGCGTTTTTTCCTCA 56
CTGAGGAAAAAACGCCAA 56
GCTGAGGAAAAAACGCCA 56
GGCGTTTTTTCCTCAGCA 56
GCGTTTTTTCCTCAGCAA 56
CGTTTTTTCCTCAGCAAA 56
CTTTGCTGAGGAAAAAAC 56
CCTTTGCTGAGGAAAAAA 56
CCCTTTGCTGAGGAAAAA 56
GCCCTTTGCTGAGGAAAA 56
CGCCCTTTGCTGAGGAAA 56
CCGCCCTTTGCTGAGGAA 56
TCCGCCCTTTGCTGAGGA 56
CCTCAGCAAAGGGCGGAG 56
CCTCCGCCCTTTGCTGAG 56
CCCTCCGCCCTTTGCTGA 56
CAGCAAAGGGCGGAGGGA 56
AGCAAAGGGCGGAGGGAG 56
ACTCCCTCCGCCCTTTGC 56
CAAAGGGCGGAGGGAGTG 56
AAAGGGCGGAGGGAGTGG 56
AAGGGCGGAGGGAGTGGA 56
AGGGCGGAGGGAGTGGAC 53
CGTCCACTCCCTCCGCCC 53
ACGTCCACTCCCTCCGCC 53
CACGTCCACTCCCTCCGC 53
CCACGTCCACTCCCTCCG 53
CCCACGTCCACTCCCTCC 53
CCCCACGTCCACTCCCTC 53
AGGGAGTGGACGTGGGGG 53
GGGAGTGGACGTGGGGGA 53
GGAGTGGACGTGGGGGAA 53
CTTCCCCCACGTCCACTC 53
AGTGGACGTGGGGGAAGG 53
CCCTTCCCCCACGTCCAC 53
GCCCTTCCCCCACGTCCA 53
GGACGTGGGGGAAGGGCA 53
CTGCCCTTCCCCCACGTC 53
ACGTGGGGGAAGGGCAGG 51
ACCTGCCCTTCCCCCACG 51
CACCTGCCCTTCCCCCAC 54
CCACCTGCCCTTCCCCCA 54
CCCACCTGCCCTTCCCCC 54
GCCCACCTGCCCTTCCCC 54
GGGAAGGGCAGGTGGGCA 54
ATGCCCACCTGCCCTTCC 54
AATGCCCACCTGCCCTTC 54
AAATGCCCACCTGCCCTT 54
AGGGCAGGTGGGCATTTC 54
AGAAATGCCCACCTGCCC 54
CAGAAATGCCCACCTGCC 54
CCAGAAATGCCCACCTGC 54
CAGGTGGGCATTTCTGGA 54
AGGTGGGCATTTCTGGAG 54
GCTCCAGAAATGCCCACC 54
GTGGGCATTTCTGGAGCA 54
TGGGCATTTCTGGAGCAA 56
ATTGCTCCAGAAATGCCC 56
GGCATTTCTGGAGCAATA 56
GCATTTCTGGAGCAATAC 55
AGTATTGCTCCAGAAATG 55
ATTTCTGGAGCAATACTG 55
GCAGTATTGCTCCAGAAA 55
GGCAGTATTGCTCCAGAA 55
TCTGGAGCAATACTGCCA 55
ATGGCAGTATTGCTCCAG 55
GATGGCAGTATTGCTCCA 55
GGAGCAATACTGCCATCA 55
GAGCAATACTGCCATCAA 55
AGCAATACTGCCATCAAG 55
GCAATACTGCCATCAAGA 32
CAATACTGCCATCAAGAG 32
AATACTGCCATCAAGAGG 32
ATACTGCCATCAAGAGGA 32
TACTGCCATCAAGAGGAA 32
ACTGCCATCAAGAGGAAC 32
AGTTCCTCTTGATGGCAG 32
CAGTTCCTCTTGATGGCA 32
CCAGTTCCTCTTGATGGC 32
CCATCAAGAGGAACTGGC 32
AGCCAGTTCCTCTTGATG 32
AAGCCAGTTCCTCTTGAT 32
CAAGCCAGTTCCTCTTGA 32
CAAGAGGAACTGGCTTGG 32
AAGAGGAACTGGCTTGGC 32
AGAGGAACTGGCTTGGCA 32
GAGGAACTGGCTTGGCAA 32
AGGAACTGGCTTGGCAAT 32
GATTGCCAAGCCAGTTCC 56
GAACTGGCTTGGCAATCC 56
AACTGGCTTGGCAATCCC 56
ACTGGCTTGGCAATCCCG 56
CTGGCTTGGCAATCCCGC 56
CGCGGGATTGCCAAGCCA 56
GCGCGGGATTGCCAAGCC 56
GCTTGGCAATCCCGCGCA 56
CTTGGCAATCCCGCGCAC 56
GGTGCGCGGGATTGCCAA 56
GGGTGCGCGGGATTGCCA 56
AGGGTGCGCGGGATTGCC 56
AAGGGTGCGCGGGATTGC 56
CAATCCCGCGCACCCTTC 56
AATCCCGCGCACCCTTCG 56
ATCCCGCGCACCCTTCGC 56
AGCGAAGGGTGCGCGGGA 56
CAGCGAAGGGTGCGCGGG 56
ACAGCGAAGGGTGCGCGG 56
CACAGCGAAGGGTGCGCG 56
GCACAGCGAAGGGTGCGC 56
AGCACAGCGAAGGGTGCG 56
GAGCACAGCGAAGGGTGC 56
CACCCTTCGCTGTGCTCG 54
ACCCTTCGCTGTGCTCGC 54
CCCTTCGCTGTGCTCGCC 54
AGGCGAGCACAGCGAAGG 54
CAGGCGAGCACAGCGAAG 54
CCAGGCGAGCACAGCGAA 54
CCCAGGCGAGCACAGCGA 54
CCCCAGGCGAGCACAGCG 54
GCTGTGCTCGCCTGGGGA 54
CTCCCCAGGCGAGCACAG 54
CCTCCCCAGGCGAGCACA 54
GTGCTCGCCTGGGGAGGA 54
CTCCTCCCCAGGCGAGCA 54
ACTCCTCCCCAGGCGAGC 54
CACTCCTCCCCAGGCGAG 54
CCACTCCTCCCCAGGCGA 54
CGCCTGGGGAGGAGTGGC 46
AGCCACTCCTCCCCAGGC 46
AAGCCACTCCTCCCCAGG 48
CAAGCCACTCCTCCCCAG 48
CCAAGCCACTCCTCCCCA 48
CCCAAGCCACTCCTCCCC 48
GGGAGGAGTGGCTTGGGA 48
GGAGGAGTGGCTTGGGAC 48
AGTCCCAAGCCACTCCTC 48
AGGAGTGGCTTGGGACTG 48
ACAGTCCCAAGCCACTCC 48
GACAGTCCCAAGCCACTC 48
AGTGGCTTGGGACTGTCC 48
AGGACAGTCCCAAGCCAC 48
CAGGACAGTCCCAAGCCA 48
CCAGGACAGTCCCAAGCC 48
CCCAGGACAGTCCCAAGC 48
CCCCAGGACAGTCCCAAG 48
CCCCCAGGACAGTCCCAA 56
TCCCCCAGGACAGTCCCA 56
GGGACTGTCCTGGGGGAC 56
GGACTGTCCTGGGGGACC 56
GACTGTCCTGGGGGACCA 56
ACTGTCCTGGGGGACCAG 56
CCTGGTCCCCCAGGACAG 56
GCCTGGTCCCCCAGGACA 56
GTCCTGGGGGACCAGGCA 56
CTGCCTGGTCCCCCAGGA 56
CCTGCCTGGTCCCCCAGG 56
CTGGGGGACCAGGCAGGA 56
GTCCTGCCTGGTCCCCCA 56
AGTCCTGCCTGGTCCCCC 56
GGGGACCAGGCAGGACTA 56
CTAGTCCTGCCTGGTCCC 56
CCTAGTCCTGCCTGGTCC 56
CCCTAGTCCTGCCTGGTC 56
ACCAGGCAGGACTAGGGC 56
CCAGGCAGGACTAGGGCA 56
CAGGCAGGACTAGGGCAG 56
AGGCAGGACTAGGGCAGG 56
ACCTGCCCTAGTCCTGCC 56
CACCTGCCCTAGTCCTGC 56
CAGGACTAGGGCAGGTGC 56
AGCACCTGCCCTAGTCCT 56
GAGCACCTGCCCTAGTCC 56
CGAGCACCTGCCCTAGTC 56
ACTAGGGCAGGTGCTCGG 56
CCCGAGCACCTGCCCTAG 10
TAGGGCAGGTGCTCGGGA 10
AGGGCAGGTGCTCGGGAC 10
CGTCCCGAGCACCTGCCC 10
CCGTCCCGAGCACCTGCC 10
GCAGGTGCTCGGGACGGA 10
ATCCGTCCCGAGCACCTG 10
AGGTGCTCGGGACGGATC 10
GGATCCGTCCCGAGCACC 10
CGGATCCGTCCCGAGCAC 10
TCGGATCCGTCCCGAGCA 10
CTCGGATCCGTCCCGAGC 10
CCTCGGATCCGTCCCGAG 10
ACCTCGGATCCGTCCCGA 10
CGGGACGGATCCGAGGTC 10
AGACCTCGGATCCGTCCC 10
GAGACCTCGGATCCGTCC 56
AGAGACCTCGGATCCGTC 56
ACGGATCCGAGGTCTCTG 56
CCAGAGACCTCGGATCCG 56
GGATCCGAGGTCTCTGGA 56
CTCCAGAGACCTCGGATC 56
ATCCGAGGTCTCTGGAGG 56
ACCTCCAGAGACCTCGGA 56
CCGAGGTCTCTGGAGGTC 56
CGAGGTCTCTGGAGGTCC 56
CGGACCTCCAGAGACCTC 56
AGGTCTCTGGAGGTCCGA 56
CTCGGACCTCCAGAGACC 56
GTCTCTGGAGGTCCGAGA 56
CTCTCGGACCTCCAGAGA 56
CTCTGGAGGTCCGAGAGA 56
TCTGGAGGTCCGAGAGAA 56
CTGGAGGTCCGAGAGAAG 56
GCTTCTCTCGGACCTCCA 56
GGAGGTCCGAGAGAAGCA 56
CTGCTTCTCTCGGACCTC 56
AGGTCCGAGAGAAGCAGG 56
GCCTGCTTCTCTCGGACC 56
AGCCTGCTTCTCTCGGAC 56
GAGCCTGCTTCTCTCGGA 56
CCGAGAGAAGCAGGCTCC 56
CGAGAGAAGCAGGCTCCG 56
GAGAGAAGCAGGCTCCGC 56
AGAGAAGCAGGCTCCGCC 56
CGGCGGAGCCTGCTTCTC 56
AGAAGCAGGCTCCGCCGC 56
CGCGGCGGAGCCTGCTTC 56
AAGCAGGCTCCGCCGCGG 56
AGCAGGCTCCGCCGCGGG 56
CCCCGCGGCGGAGCCTGC 56
ACCCCGCGGCGGAGCCTG 56
AGGCTCCGCCGCGGGGTC 56
CGACCCCGCGGCGGAGCC 56
CCGACCCCGCGGCGGAGC 56
CCCGACCCCGCGGCGGAG 56
GCCCGACCCCGCGGCGGA 53
CCGCCGCGGGGTCGGGCG 53
CCGCCCGACCCCGCGGCG 53
ACCGCCCGACCCCGCGGC 53
CACCGCCCGACCCCGCGG 53
CCACCGCCCGACCCCGCG 53
GCGGGGTCGGGCGGTGGA 53
CGGGGTCGGGCGGTGGAA 53
CTTCCACCGCCCGACCCC 53
GCTTCCACCGCCCGACCC 53
GGCTTCCACCGCCCGACC 53
GGGCTTCCACCGCCCGAC 53
GGGGCTTCCACCGCCCGA 53
CGGGCGGTGGAAGCCCCA 53
CTGGGGCTTCCACCGCCC 53
GGCGGTGGAAGCCCCAGA 53
CTCTGGGGCTTCCACCGC 53
CGGTGGAAGCCCCAGAGA 53
CTCTCTGGGGCTTCCACC 56
GTGGAAGCCCCAGAGAGA 56
CTCTCTCTGGGGCTTCCA 56
CCTCTCTCTGGGGCTTCC 56
GAAGCCCCAGAGAGAGGC 56
AAGCCCCAGAGAGAGGCG 56
AGCCCCAGAGAGAGGCGC 56
GCCCCAGAGAGAGGCGCC 56
CCCCAGAGAGAGGCGCCA 56
CCCAGAGAGAGGCGCCAG 56
CCAGAGAGAGGCGCCAGG 56
CAGAGAGAGGCGCCAGGA 56
AGAGAGAGGCGCCAGGAC 56
AGTCCTGGCGCCTCTCTC 56
AGAGAGGCGCCAGGACTA 56
CTAGTCCTGGCGCCTCTC 56
AGAGGCGCCAGGACTAGC 56
AGCTAGTCCTGGCGCCTC 56
AGGCGCCAGGACTAGCTG 56
CCAGCTAGTCCTGGCGCC 56
GCGCCAGGACTAGCTGGA 56
CGCCAGGACTAGCTGGAC 56
GCCAGGACTAGCTGGACA 56
CCAGGACTAGCTGGACAG 56
CAGGACTAGCTGGACAGC 56
AGGACTAGCTGGACAGCC 56
GGACTAGCTGGACAGCCA 56
CTGGCTGTCCAGCTAGTC 56
ACTAGCTGGACAGCCAGG 56
CTAGCTGGACAGCCAGGA 56
GTCCTGGCTGTCCAGCTA 56
AGCTGGACAGCCAGGACG 56
GCGTCCTGGCTGTCCAGC 56
CTGGACAGCCAGGACGCC 56
CGGCGTCCTGGCTGTCCA 56
CCGGCGTCCTGGCTGTCC 56
CCCGGCGTCCTGGCTGTC 56
ACAGCCAGGACGCCGGGC 56
CAGCCAGGACGCCGGGCC 56
AGCCAGGACGCCGGGCCG 55
ACGGCCCGGCGTCCTGGC 55
AACGGCCCGGCGTCCTGG 55
CAGGACGCCGGGCCGTTC 54
AGGACGCCGGGCCGTTCC 54
GGACGCCGGGCCGTTCCC 54
CGGGAACGGCCCGGCGTC 54
ACGCCGGGCCGTTCCCGG 54
CGCCGGGCCGTTCCCGGA 54
GCCGGGCCGTTCCCGGAC 54
CCGGGCCGTTCCCGGACA 54
CGGGCCGTTCCCGGACAG 54
CCTGTCCGGGAACGGCCC 54
GGCCGTTCCCGGACAGGA 54
GCCGTTCCCGGACAGGAA 54
CCGTTCCCGGACAGGAAG 54
CGTTCCCGGACAGGAAGC 54
GGCTTCCTGTCCGGGAAC 54
TGGCTTCCTGTCCGGGAA 55
ATGGCTTCCTGTCCGGGA 12
CATGGCTTCCTGTCCGGG 12
CCATGGCTTCCTGTCCGG 12
CGGACAGGAAGCCATGGC 12
AGCCATGGCTTCCTGTCC 12
GACAGGAAGCCATGGCTC 12
ACAGGAAGCCATGGCTCG 12
CAGGAAGCCATGGCTCGG 12
AGGAAGCCATGGCTCGGG 12
GGAAGCCATGGCTCGGGA 12
CTCCCGAGCCATGGCTTC 12
AAGCCATGGCTCGGGAGC 12
AGCCATGGCTCGGGAGCC 12
AGGCTCCCGAGCCATGGC 12
CAGGCTCCCGAGCCATGG 12
CATGGCTCGGGAGCCTGG 12
ACCAGGCTCCCGAGCCAT 12
CACCAGGCTCCCGAGCCA 12
CCACCAGGCTCCCGAGCC 56
GCCACCAGGCTCCCGAGC 56
CGCCACCAGGCTCCCGAG 56
CCGCCACCAGGCTCCCGA 56
CGGGAGCCTGGTGGCGGC 56
GGCCGCCACCAGGCTCCC 56
GGAGCCTGGTGGCGGCCA 56
ATGGCCGCCACCAGGCTC 56
AGCCTGGTGGCGGCCATG 56
GCCTGGTGGCGGCCATGA 56
ATCATGGCCGCCACCAGG 56
CTGGTGGCGGCCATGATC 56
AGATCATGGCCGCCACCA 56
CAGATCATGGCCGCCACC 56
CCAGATCATGGCCGCCAC 56
CCCAGATCATGGCCGCCA 56
GCCCAGATCATGGCCGCC 56
CGCCCAGATCATGGCCGC 56
CCGCCCAGATCATGGCCG 56
CCCGCCCAGATCATGGCC 56
GCCATGATCTGGGCGGGA 56
CCATGATCTGGGCGGGAC 56
CATGATCTGGGCGGGACC 56
ATGATCTGGGCGGGACCA 56
CTGGTCCCGCCCAGATCA 56
GATCTGGGCGGGACCAGC 56
ATCTGGGCGGGACCAGCG 56
CCGCTGGTCCCGCCCAGA 56
CTGGGCGGGACCAGCGGA 56
CTCCGCTGGTCCCGCCCA 56
CCTCCGCTGGTCCCGCCC 56
GCCTCCGCTGGTCCCGCC 56
GCGGGACCAGCGGAGGCC 56
AGGCCTCCGCTGGTCCCG 56
GAGGCCTCCGCTGGTCCC 56
GGACCAGCGGAGGCCTCC 56
CGGAGGCCTCCGCTGGTC 56
ACCAGCGGAGGCCTCCGC 56
CCAGCGGAGGCCTCCGCC 56
CAGCGGAGGCCTCCGCCA 56
AGCGGAGGCCTCCGCCAG 56
CCTGGCGGAGGCCTCCGC 56
CCCTGGCGGAGGCCTCCG 56
GGAGGCCTCCGCCAGGGA 53
CTCCCTGGCGGAGGCCTC 53
AGGCCTCCGCCAGGGAGC 53
GGCCTCCGCCAGGGAGCC 53
AGGCTCCCTGGCGGAGGC 53
CAGGCTCCCTGGCGGAGG 53
CCAGGCTCCCTGGCGGAG 53
CCCAGGCTCCCTGGCGGA 53
CCGCCAGGGAGCCTGGGC 53
AGCCCAGGCTCCCTGGCG 53
GAGCCCAGGCTCCCTGGC 53
CCAGGGAGCCTGGGCTCG 53
CAGGGAGCCTGGGCTCGG 53
AGGGAGCCTGGGCTCGGG 53
CCCCGAGCCCAGGCTCCC 53
GCCCCGAGCCCAGGCTCC 53
GAGCCTGGGCTCGGGGCC 53
AGCCTGGGCTCGGGGCCT 53
AAGGCCCCGAGCCCAGGC 56
CAAGGCCCCGAGCCCAGG 56
CCAAGGCCCCGAGCCCAG 56
CCCAAGGCCCCGAGCCCA 56
GCCCAAGGCCCCGAGCCC 56
GGCTCGGGGCCTTGGGCA 56
CTGCCCAAGGCCCCGAGC 56
ACTGCCCAAGGCCCCGAG 56
AACTGCCCAAGGCCCCGA 56
AAACTGCCCAAGGCCCCG 56
CAAACTGCCCAAGGCCCC 56
GCAAACTGCCCAAGGCCC 56
GGCAAACTGCCCAAGGCC 56
AGGCAAACTGCCCAAGGC 56
CAGGCAAACTGCCCAAGG 56
CCAGGCAAACTGCCCAAG 56
ACCAGGCAAACTGCCCAA 56
CACCAGGCAAACTGCCCA 56
GCACCAGGCAAACTGCCC 56
GGCACCAGGCAAACTGCC 56
GCAGTTTGCCTGGTGCCC 56
CAGTTTGCCTGGTGCCCC 56
AGGGGCACCAGGCAAACT 56
AAGGGGCACCAGGCAAAC 56
GAAGGGGCACCAGGCAAA 56
GGAAGGGGCACCAGGCAA 56
GGGAAGGGGCACCAGGCA 56
CGGGAAGGGGCACCAGGC 56
ACGGGAAGGGGCACCAGG 56
CACGGGAAGGGGCACCAG 56
CCACGGGAAGGGGCACCA 56
CCCACGGGAAGGGGCACC 56
GTGCCCCTTCCCGTGGGA 56
CTCCCACGGGAAGGGGCA 56
GCCCCTTCCCGTGGGAGC 56
CCCCTTCCCGTGGGAGCA 56
CCCTTCCCGTGGGAGCAA 56
CCTTCCCGTGGGAGCAAC 56
CTTCCCGTGGGAGCAACC 56
CGGTTGCTCCCACGGGAA 56
CCGGTTGCTCCCACGGGA 56
CCCGGTTGCTCCCACGGG 56
CCCCGGTTGCTCCCACGG 56
ACCCCGGTTGCTCCCACG 56
CACCCCGGTTGCTCCCAC 56
TCACCCCGGTTGCTCCCA 56
GGGAGCAACCGGGGTGAC 56
CGTCACCCCGGTTGCTCC 56
CCGTCACCCCGGTTGCTC 56
AGCAACCGGGGTGACGGC 56
GCAACCGGGGTGACGGCC 56
AGGCCGTCACCCCGGTTG 56
AACCGGGGTGACGGCCTA 56
ACCGGGGTGACGGCCTAG 56
CCGGGGTGACGGCCTAGC 56
AGCTAGGCCGTCACCCCG 56
CAGCTAGGCCGTCACCCC 56
CCAGCTAGGCCGTCACCC 56
CCCAGCTAGGCCGTCACC 56
ACCCAGCTAGGCCGTCAC 56
GACCCAGCTAGGCCGTCA 56
GACGGCCTAGCTGGGTCC 56
ACGGCCTAGCTGGGTCCT 56
CGGCCTAGCTGGGTCCTC 55
CGAGGACCCAGCTAGGCC 55
CCGAGGACCCAGCTAGGC 55
CCTAGCTGGGTCCTCGGC 55
CTAGCTGGGTCCTCGGCC 55
GGGCCGAGGACCCAGCTA 55
AGCTGGGTCCTCGGCCCG 55
CCGGGCCGAGGACCCAGC 55
CCCGGGCCGAGGACCCAG 55
TCCCGGGCCGAGGACCCA 55
CTCCCGGGCCGAGGACCC 55
CCTCCCGGGCCGAGGACC 55
GCCTCCCGGGCCGAGGAC 55
AGCCTCCCGGGCCGAGGA 55
CCTCGGCCCGGGAGGCTC 55
CTCGGCCCGGGAGGCTCC 55
CGGAGCCTCCCGGGCCGA 55
ACGGAGCCTCCCGGGCCG 55
GACGGAGCCTCCCGGGCC 56
CGACGGAGCCTCCCGGGC 56
CCCGGGAGGCTCCGTCGG 56
CCGGGAGGCTCCGTCGGC 56
CGGGAGGCTCCGTCGGCC 56
GGGAGGCTCCGTCGGCCA 56
GGAGGCTCCGTCGGCCAC 56
GAGGCTCCGTCGGCCACA 56
AGGCTCCGTCGGCCACAC 56
AGTGTGGCCGACGGAGCC 56
CAGTGTGGCCGACGGAGC 56
CTCCGTCGGCCACACTGC 56
TCCGTCGGCCACACTGCA 56
CCGTCGGCCACACTGCAC 56
CGTCGGCCACACTGCACG 56
GCGTGCAGTGTGGCCGAC 56
GGCGTGCAGTGTGGCCGA 56
AGGCGTGCAGTGTGGCCG 56
CAGGCGTGCAGTGTGGCC 56
GCAGGCGTGCAGTGTGGC 56
CCACACTGCACGCCTGCG 56
CACACTGCACGCCTGCGG 56
ACACTGCACGCCTGCGGT 56
CACCGCAGGCGTGCAGTG 56
ACACCGCAGGCGTGCAGT 56
CACACCGCAGGCGTGCAG 56
TCACACCGCAGGCGTGCA 56
CTCACACCGCAGGCGTGC 56
CACGCCTGCGGTGTGAGG 56
ACGCCTGCGGTGTGAGGA 56
CGCCTGCGGTGTGAGGAG 56
CCTCCTCACACCGCAGGC 56
CCCTCCTCACACCGCAGG 56
CTGCGGTGTGAGGAGGGC 56
GGCCCTCCTCACACCGCA 56
CGGCCCTCCTCACACCGC 56
CGGTGTGAGGAGGGCCGA 56
GGTGTGAGGAGGGCCGAC 56
AGTCGGCCCTCCTCACAC 56
CAGTCGGCCCTCCTCACA 56
GCAGTCGGCCCTCCTCAC 56
GGCAGTCGGCCCTCCTCA 56
GAGGAGGGCCGACTGCCA 56
AGGAGGGCCGACTGCCAG 56
ACTGGCAGTCGGCCCTCC 56
CACTGGCAGTCGGCCCTC 56
AGGGCCGACTGCCAGTGC 56
AGCACTGGCAGTCGGCCC 56
CAGCACTGGCAGTCGGCC 56
GCCGACTGCCAGTGCTGA 56
CCGACTGCCAGTGCTGAG 56
ACTCAGCACTGGCAGTCG 56
AACTCAGCACTGGCAGTC 56
ACTGCCAGTGCTGAGTTC 56
CTGCCAGTGCTGAGTTCC 56
CGGAACTCAGCACTGGCA 56
ACGGAACTCAGCACTGGC 56
CACGGAACTCAGCACTGG 56
CAGTGCTGAGTTCCGTGG 56
AGTGCTGAGTTCCGTGGC 56
GGCCACGGAACTCAGCAC 56
TGCTGAGTTCCGTGGCCA 56
ATGGCCACGGAACTCAGC 56
AATGGCCACGGAACTCAG 56
CAATGGCCACGGAACTCA 56
CCAATGGCCACGGAACTC 56
AGTTCCGTGGCCATTGGC 56
CGCCAATGGCCACGGAAC 56
GCGCCAATGGCCACGGAA 56
GGCGCCAATGGCCACGGA 15
CCGTGGCCATTGGCGCCG 15
CCGGCGCCAATGGCCACG 15
ACCGGCGCCAATGGCCAC 15
CACCGGCGCCAATGGCCA 15
GCACCGGCGCCAATGGCC 15
GCCATTGGCGCCGGTGCC 15
CCATTGGCGCCGGTGCCC 15
CATTGGCGCCGGTGCCCG 15
ATTGGCGCCGGTGCCCGC 15
GGCGGGCACCGGCGCCAA 15
CGGCGGGCACCGGCGCCA 15
GCGGCGGGCACCGGCGCC 15
AGCGGCGGGCACCGGCGC 15
CAGCGGCGGGCACCGGCG 15
GCAGCGGCGGGCACCGGC 15
AGCAGCGGCGGGCACCGG 15
CAGCAGCGGCGGGCACCG 15
CCAGCAGCGGCGGGCACC 56
GCCAGCAGCGGCGGGCAC 56
GGCCAGCAGCGGCGGGCA 56
CGGCCAGCAGCGGCGGGC 56
CCCGCCGCTGCTGGCCGG 56
CCGCCGCTGCTGGCCGGC 56
CGCCGCTGCTGGCCGGCG 56
GCCGCTGCTGGCCGGCGC 56
CCGCTGCTGGCCGGCGCC 56
CGCTGCTGGCCGGCGCCG 56
CCGGCGCCGGCCAGCAGC 56
CCCGGCGCCGGCCAGCAG 56
CCCCGGCGCCGGCCAGCA 56
GCCCCGGCGCCGGCCAGC 56
CGCCCCGGCGCCGGCCAG 52
ACGCCCCGGCGCCGGCCA 52
AACGCCCCGGCGCCGGCC 52
GAACGCCCCGGCGCCGGC 52
CCGGCGCCGGGGCGTTCC 52
AGGAACGCCCCGGCGCCG 52
GAGGAACGCCCCGGCGCC 52
GCGCCGGGGCGTTCCTCC 52
AGGAGGAACGCCCCGGCG 52
AAGGAGGAACGCCCCGGC 52
CAAGGAGGAACGCCCCGG 52
CGGGGCGTTCCTCCTTGC 52
CGCAAGGAGGAACGCCCC 52
ACGCAAGGAGGAACGCCC 52
GACGCAAGGAGGAACGCC 52
GCGTTCCTCCTTGCGTCC 52
AGGACGCAAGGAGGAACG 52
GTTCCTCCTTGCGTCCTA 52
CTAGGACGCAAGGAGGAA 56
CCTAGGACGCAAGGAGGA 56
CCCTAGGACGCAAGGAGG 56
CTCCTTGCGTCCTAGGGA 56
CTCCCTAGGACGCAAGGA 56
CCTCCCTAGGACGCAAGG 56
CTTGCGTCCTAGGGAGGA 56
TTCCTCCCTAGGACGCAA 56
CTTCCTCCCTAGGACGCA 56
CCTTCCTCCCTAGGACGC 56
ACCTTCCTCCCTAGGACG 56
CACCTTCCTCCCTAGGAC 56
CCACCTTCCTCCCTAGGA 56
CCCACCTTCCTCCCTAGG 56
CTAGGGAGGAAGGTGGGC 56
GGCCCACCTTCCTCCCTA 56
AGGGAGGAAGGTGGGCCG 56
GCGGCCCACCTTCCTCCC 56
CGCGGCCCACCTTCCTCC 56
CCGCGGCCCACCTTCCTC 56
AGGAAGGTGGGCCGCGGG 56
CCCCGCGGCCCACCTTCC 56
GAAGGTGGGCCGCGGGGC 56
AAGGTGGGCCGCGGGGCA 56
AGGTGGGCCGCGGGGCAT 56
GATGCCCCGCGGCCCACC 56
GGATGCCCCGCGGCCCAC 56
GGGATGCCCCGCGGCCCA 56
CGGGATGCCCCGCGGCCC 56
GCGGGATGCCCCGCGGCC 56
CGCGGGATGCCCCGCGGC 56
CCGCGGGATGCCCCGCGG 56
CCCGCGGGATGCCCCGCG 56
CCCCGCGGGATGCCCCGC 56
CGGGGCATCCCGCGGGGC 56
GGCCCCGCGGGATGCCCC 56
GGGCATCCCGCGGGGCCC 56
CGGGCCCCGCGGGATGCC 56
ACGGGCCCCGCGGGATGC 56
CATCCCGCGGGGCCCGTA 56
ATCCCGCGGGGCCCGTAC 56
GGTACGGGCCCCGCGGGA 56
CCCGCGGGGCCCGTACCC 56
CCGCGGGGCCCGTACCCA 56
CGCGGGGCCCGTACCCAG 56
GCGGGGCCCGTACCCAGA 56
CGGGGCCCGTACCCAGAC 56
CGTCTGGGTACGGGCCCC 56
CCGTCTGGGTACGGGCCC 56
ACCGTCTGGGTACGGGCC 56
AACCGTCTGGGTACGGGC 56
CCCGTACCCAGACGGTTC 56
AGAACCGTCTGGGTACGG 56
AAGAACCGTCTGGGTACG 56
CAAGAACCGTCTGGGTAC 56
TACCCAGACGGTTCTTGA 56
ACCCAGACGGTTCTTGAC 56
CCCAGACGGTTCTTGACG 56
CCAGACGGTTCTTGACGA 56
CAGACGGTTCTTGACGAG 56
AGACGGTTCTTGACGAGG 56
ACCTCGTCAAGAACCGTC 56
ACGGTTCTTGACGAGGTG 56
CCACCTCGTCAAGAACCG 56
GGTTCTTGACGAGGTGGA 56
GTCCACCTCGTCAAGAAC 56
CGTCCACCTCGTCAAGAA 56
GCGTCCACCTCGTCAAGA 56
CTTGACGAGGTGGACGCA 56
TTGACGAGGTGGACGCAA 56
CTTGCGTCCACCTCGTCA 56
CCTTGCGTCCACCTCGTC 56
ACGAGGTGGACGCAAGGC 56
CGAGGTGGACGCAAGGCC 54
GAGGTGGACGCAAGGCCA 54
AGGTGGACGCAAGGCCAG 54
CCTGGCCTTGCGTCCACC 54
GCCTGGCCTTGCGTCCAC 54
GGCCTGGCCTTGCGTCCA 54
GGACGCAAGGCCAGGCCC 54
CGGGCCTGGCCTTGCGTC 54
ACGCAAGGCCAGGCCCGG 54
CGCAAGGCCAGGCCCGGC 54
GCAAGGCCAGGCCCGGCC 54
CAAGGCCAGGCCCGGCCC 54
AAGGCCAGGCCCGGCCCG 54
AGGCCAGGCCCGGCCCGG 54
GCCGGGCCGGGCCTGGCC 44
GCCAGGCCCGGCCCGGCC 44
CCAGGCCCGGCCCGGCCC 43
CAGGCCCGGCCCGGCCCG 43
AGGCCCGGCCCGGCCCGG 45
GCCGGGCCGGGCCGGGCC 128
GCCCGGCCCGGCCCGGCC 128
CCCGGCCCGGCCCGGCCC 83
CCGGCCCGGCCCGGCCCG 83
CCGGGCCGGGCCGGGCCG 83
GCCGGGCCGGGCCGGGCC 128
GCCCGGCCCGGCCCGGCC 128
CCCGGCCCGGCCCGGCCA 45
CCGGCCCGGCCCGGCCAC 45
CGGCCCGGCCCGGCCACC 45
GGCCCGGCCCGGCCACCC 35
AGGGTGGCCGGGCCGGGC 35
CCCGGCCCGGCCACCCTC 35
CCGGCCCGGCCACCCTCA 35
CGGCCCGGCCACCCTCAG 35
GGCCCGGCCACCCTCAGA 35
GCCCGGCCACCCTCAGAC 35
CCCGGCCACCCTCAGACG 35
CCGGCCACCCTCAGACGC 35
CGGCCACCCTCAGACGCC 35
CGGCGTCTGAGGGTGGCC 35
GCCACCCTCAGACGCCGC 34
CCACCCTCAGACGCCGCG 34
CACCCTCAGACGCCGCGC 44
ACCCTCAGACGCCGCGCA 44
CCCTCAGACGCCGCGCAC 44
CCTCAGACGCCGCGCACC 43
CTCAGACGCCGCGCACCC 43
CGGGTGCGCGGCGTCTGA 54
CAGACGCCGCGCACCCGC 54
AGACGCCGCGCACCCGCC 54
AGGCGGGTGCGCGGCGTC 54
AAGGCGGGTGCGCGGCGT 54
CAAGGCGGGTGCGCGGCG 54
ACAAGGCGGGTGCGCGGC 54
AACAAGGCGGGTGCGCGG 54
CAACAAGGCGGGTGCGCG 54
GCGCACCCGCCTTGTTGA 54
CGCACCCGCCTTGTTGAG 54
GCACCCGCCTTGTTGAGA 55
CACCCGCCTTGTTGAGAC 55
ACCCGCCTTGTTGAGACT 55
AAGTCTCAACAAGGCGGG 55
CAAGTCTCAACAAGGCGG 55
CGCCTTGTTGAGACTTGC 56
GCCTTGTTGAGACTTGCC 56
CCTTGTTGAGACTTGCCA 56
CTTGTTGAGACTTGCCAC 56
GGTGGCAAGTCTCAACAA 56
GGGTGGCAAGTCTCAACA 56
AGGGTGGCAAGTCTCAAC 56
CAGGGTGGCAAGTCTCAA 56
ACAGGGTGGCAAGTCTCA 56
GACAGGGTGGCAAGTCTC 56
AGACAGGGTGGCAAGTCT 56
AAGACAGGGTGGCAAGTC 56
ACTTGCCACCCTGTCTTG 56
ACAAGACAGGGTGGCAAG 56
AACAAGACAGGGTGGCAA 56
CAACAAGACAGGGTGGCA 56
ACAACAAGACAGGGTGGC 56
CACAACAAGACAGGGTGG 55
ACACAACAAGACAGGGTG 55
ACCCTGTCTTGTTGTGTC 55
CCCTGTCTTGTTGTGTCC 55
CCTGTCTTGTTGTGTCCA 55
ATGGACACAACAAGACAG 55
CATGGACACAACAAGACA 55
ACATGGACACAACAAGAC 55
GACATGGACACAACAAGA 55
CTTGTTGTGTCCATGTCC 55
GGGACATGGACACAACAA 56
GGGGACATGGACACAACA 56
CGGGGACATGGACACAAC 56
TCGGGGACATGGACACAA 56
CTCGGGGACATGGACACA 56
CCTCGGGGACATGGACAC 56
ACCTCGGGGACATGGACA 56
AACCTCGGGGACATGGAC 56
CAACCTCGGGGACATGGA 56
ACAACCTCGGGGACATGG 56
CATGTCCCCGAGGTTGTC 56
AGACAACCTCGGGGACAT 56
AAGACAACCTCGGGGACA 56
CAAGACAACCTCGGGGAC 56
CCAAGACAACCTCGGGGA 56
CCCCGAGGTTGTCTTGGA 56
CCCGAGGTTGTCTTGGAG 56
CCGAGGTTGTCTTGGAGG 56
CGAGGTTGTCTTGGAGGC 56
CGCCTCCAAGACAACCTC 56
AGGTTGTCTTGGAGGCGG 56
CCCGCCTCCAAGACAACC 56
GCCCGCCTCCAAGACAAC 56
GGCCCGCCTCCAAGACAA 56
CGGCCCGCCTCCAAGACA 56
ACGGCCCGCCTCCAAGAC 56
AACGGCCCGCCTCCAAGA 56
CTTGGAGGCGGGCCGTTC 56
GGAACGGCCCGCCTCCAA 56
GGGAACGGCCCGCCTCCA 56
GGAGGCGGGCCGTTCCCC 56
CGGGGAACGGCCCGCCTC 56
ACGGGGAACGGCCCGCCT 56
CACGGGGAACGGCCCGCC 56
CCACGGGGAACGGCCCGC 56
ACCACGGGGAACGGCCCG 56
CACCACGGGGAACGGCCC 56
GCACCACGGGGAACGGCC 56
AGCACCACGGGGAACGGC 56
CCGTTCCCCGTGGTGCTC 56
CGTTCCCCGTGGTGCTCA 56
ATGAGCACCACGGGGAAC 56
AATGAGCACCACGGGGAA 56
AAATGAGCACCACGGGGA 56
CCCCGTGGTGCTCATTTC 56
AGAAATGAGCACCACGGG 56
CAGAAATGAGCACCACGG 56
CGTGGTGCTCATTTCTGC 56
GGCAGAAATGAGCACCAC 56
AGGCAGAAATGAGCACCA 56
CAGGCAGAAATGAGCACC 56
CCAGGCAGAAATGAGCAC 56
CCCAGGCAGAAATGAGCA 56
CCCCAGGCAGAAATGAGC 56
CCCCCAGGCAGAAATGAG 56
GCCCCCAGGCAGAAATGA 56
CATTTCTGCCTGGGGGCC 56
AGGCCCCCAGGCAGAAAT 56
AAGGCCCCCAGGCAGAAA 56
GAAGGCCCCCAGGCAGAA 56
GGAAGGCCCCCAGGCAGA 56
CGGAAGGCCCCCAGGCAG 56
CCGGAAGGCCCCCAGGCA 56
CCCGGAAGGCCCCCAGGC 56
CCCCGGAAGGCCCCCAGG 56
CTGGGGGCCTTCCGGGGA 56
GTCCCCGGAAGGCCCCCA 56
GGGGGCCTTCCGGGGACC 56
GGGGCCTTCCGGGGACCC 56
GGGCCTTCCGGGGACCCC 56
CGGGGTCCCCGGAAGGCC 56
GCCTTCCGGGGACCCCGC 56
AGCGGGGTCCCCGGAAGG 56
AAGCGGGGTCCCCGGAAG 56
CAAGCGGGGTCCCCGGAA 56
ACAAGCGGGGTCCCCGGA 56
CCGGGGACCCCGCTTGTC 56
AGACAAGCGGGGTCCCCG 56
AAGACAAGCGGGGTCCCC 56
AAAGACAAGCGGGGTCCC 56
CAAAGACAAGCGGGGTCC 56
CCAAAGACAAGCGGGGTC 56
ACCCCGCTTGTCTTTGGG 56
CCCCAAAGACAAGCGGGG 56
CCCCCAAAGACAAGCGGG 56
ACCCCCAAAGACAAGCGG 56
CACCCCCAAAGACAAGCG 56
GCACCCCCAAAGACAAGC 56
CGCACCCCCAAAGACAAG 56
GCGCACCCCCAAAGACAA 56
TGCGCACCCCCAAAGACA 56
CTGCGCACCCCCAAAGAC 56
CCTGCGCACCCCCAAAGA 56
CTTTGGGGGTGCGCAGGC 56
GGCCTGCGCACCCCCAAA 56
CGGCCTGCGCACCCCCAA 8
ACGGCCTGCGCACCCCCA 8
AACGGCCTGCGCACCCCC 8
CAACGGCCTGCGCACCCC 8
GCAACGGCCTGCGCACCC 8
GGCAACGGCCTGCGCACC 8
GGGCAACGGCCTGCGCAC 8
AGGGCAACGGCCTGCGCA 8
CAGGGCAACGGCCTGCGC 8
CGCAGGCCGTTGCCCTGC 8
CGCAGGGCAACGGCCTGC 8
CAGGCCGTTGCCCTGCGA 8
AGGCCGTTGCCCTGCGAT 8
GATCGCAGGGCAACGGCC 8
GCCGTTGCCCTGCGATCA 8
CCGTTGCCCTGCGATCAG 8
CGTTGCCCTGCGATCAGA 8
CTCTGATCGCAGGGCAAC 8
CCTCTGATCGCAGGGCAA 56
GCCTCTGATCGCAGGGCA 56
CGCCTCTGATCGCAGGGC 56
CCCTGCGATCAGAGGCGC 56
CCTGCGATCAGAGGCGCA 56
CTGCGATCAGAGGCGCAC 56
GGTGCGCCTCTGATCGCA 56
CGGTGCGCCTCTGATCGC 56
CGATCAGAGGCGCACCGA 56
GATCAGAGGCGCACCGAC 56
ATCAGAGGCGCACCGACC 56
CGGTCGGTGCGCCTCTGA 56
CAGAGGCGCACCGACCGA 56
AGAGGCGCACCGACCGAT 56
CATCGGTCGGTGCGCCTC 56
AGGCGCACCGACCGATGA 56
CTCATCGGTCGGTGCGCC 56
ACTCATCGGTCGGTGCGC 56
AACTCATCGGTCGGTGCG 56
GAACTCATCGGTCGGTGC 55
CACCGACCGATGAGTTCG 55
ACCGACCGATGAGTTCGG 55
ACCGAACTCATCGGTCGG 55
CACCGAACTCATCGGTCG 55
CCACCGAACTCATCGGTC 55
ACCGATGAGTTCGGTGGC 55
CCGATGAGTTCGGTGGCA 55
CGATGAGTTCGGTGGCAA 55
GATGAGTTCGGTGGCAAA 55
ATGAGTTCGGTGGCAAAG 55
GCTTTGCCACCGAACTCA 55
AGCTTTGCCACCGAACTC 55
AAGCTTTGCCACCGAACT 55
CAAGCTTTGCCACCGAAC 55
TCAAGCTTTGCCACCGAA 55
CTCAAGCTTTGCCACCGA 55
CGGTGGCAAAGCTTGAGA 55
GGTGGCAAAGCTTGAGAA 56
GTGGCAAAGCTTGAGAAA 56
ATTTCTCAAGCTTTGCCA 56
CATTTCTCAAGCTTTGCC 56
CCATTTCTCAAGCTTTGC 56
CAAAGCTTGAGAAATGGA 56
AAAGCTTGAGAAATGGAG 56
AAGCTTGAGAAATGGAGA 56
AGCTTGAGAAATGGAGAC 56
AGTCTCCATTTCTCAAGC 56
CTTGAGAAATGGAGACTC 56
AGAGTCTCCATTTCTCAA 56
GAGAGTCTCCATTTCTCA 56
AGAGAGTCTCCATTTCTC 56
AGAAATGGAGACTCTCTG 56
CCAGAGAGTCTCCATTTC 56
AAATGGAGACTCTCTGGG 56
AATGGAGACTCTCTGGGC 56
ATGGAGACTCTCTGGGCA 56
ATGCCCAGAGAGTCTCCA 56
GATGCCCAGAGAGTCTCC 56
CGATGCCCAGAGAGTCTC 56
AGACTCTCTGGGCATCGG 56
GACTCTCTGGGCATCGGC 56
ACTCTCTGGGCATCGGCT 56
CTCTCTGGGCATCGGCTA 56
TCTCTGGGCATCGGCTAA 56
CTCTGGGCATCGGCTAAG 56
CCTTAGCCGATGCCCAGA 56
CCCTTAGCCGATGCCCAG 56
CCCCTTAGCCGATGCCCA 56
CCCCCTTAGCCGATGCCC 56
GCCCCCTTAGCCGATGCC 56
GCATCGGCTAAGGGGGCC 56
CATCGGCTAAGGGGGCCC 56
ATCGGCTAAGGGGGCCCG 56
CCGGGCCCCCTTAGCCGA 56
CCCGGGCCCCCTTAGCCG 56
CCCCGGGCCCCCTTAGCC 56
GCCCCGGGCCCCCTTAGC 56
CTAAGGGGGCCCGGGGCC 56
AGGCCCCGGGCCCCCTTA 56
AAGGCCCCGGGCCCCCTT 56
AGGGGGCCCGGGGCCTTC 56
GGAAGGCCCCGGGCCCCC 56
GGGAAGGCCCCGGGCCCC 56
GGGCCCGGGGCCTTCCCA 56
CTGGGAAGGCCCCGGGCC 56
CCTGGGAAGGCCCCGGGC 56
CCCGGGGCCTTCCCAGGC 56
CCGGGGCCTTCCCAGGCC 56
AGGCCTGGGAAGGCCCCG 56
CAGGCCTGGGAAGGCCCC 56
GCAGGCCTGGGAAGGCCC 56
AGCAGGCCTGGGAAGGCC 56
CAGCAGGCCTGGGAAGGC 56
CCAGCAGGCCTGGGAAGG 56
CTTCCCAGGCCTGCTGGA 56
CTCCAGCAGGCCTGGGAA 56
ACTCCAGCAGGCCTGGGA 56
CCCAGGCCTGCTGGAGTC 56
CCAGGCCTGCTGGAGTCC 56
CAGGCCTGCTGGAGTCCG 56
AGGCCTGCTGGAGTCCGG 56
CCCGGACTCCAGCAGGCC 56
GCCTGCTGGAGTCCGGGA 56
CCTGCTGGAGTCCGGGAA 56
CTGCTGGAGTCCGGGAAG 56
GCTTCCCGGACTCCAGCA 56
GCTGGAGTCCGGGAAGCC 56
CGGCTTCCCGGACTCCAG 56
CCGGCTTCCCGGACTCCA 56
CCCGGCTTCCCGGACTCC 56
CCCCGGCTTCCCGGACTC 56
AGTCCGGGAAGCCGGGGG 56
GCCCCCGGCTTCCCGGAC 56
TCCGGGAAGCCGGGGGCA 56
CCGGGAAGCCGGGGGCAC 56
CGGGAAGCCGGGGGCACC 56
GGGAAGCCGGGGGCACCC 56
GGAAGCCGGGGGCACCCA 56
CTGGGTGCCCCCGGCTTC 56
AAGCCGGGGGCACCCAGA 56
AGCCGGGGGCACCCAGAA 56
CTTCTGGGTGCCCCCGGC 56
CCGGGGGCACCCAGAAGG 56
CGGGGGCACCCAGAAGGA 56
GGGGGCACCCAGAAGGAA 56
CTTCCTTCTGGGTGCCCC 56
CCTTCCTTCTGGGTGCCC 56
GGCACCCAGAAGGAAGGA 56
GCACCCAGAAGGAAGGAC 56
CACCCAGAAGGAAGGACC 56
ACCCAGAAGGAAGGACCC 56
CCCAGAAGGAAGGACCCG 56
ACGGGTCCTTCCTTCTGG 56
CAGAAGGAAGGACCCGTC 56
AGAAGGAAGGACCCGTCG 56
CCGACGGGTCCTTCCTTC 56
AAGGAAGGACCCGTCGGA 56
AGGAAGGACCCGTCGGAC 56
AGTCCGACGGGTCCTTCC 56
GAAGGACCCGTCGGACTC 56
AAGGACCCGTCGGACTCT 56
AGGACCCGTCGGACTCTG 56
GCAGAGTCCGACGGGTCC 56
GACCCGTCGGACTCTGCC 56
ACCCGTCGGACTCTGCCT 56
CAGGCAGAGTCCGACGGG 56
CCAGGCAGAGTCCGACGG 56
CCCAGGCAGAGTCCGACG 56
CCCCAGGCAGAGTCCGAC 56
TCCCCAGGCAGAGTCCGA 56
CGGACTCTGCCTGGGGAC 56
GGACTCTGCCTGGGGACA 56
CTGTCCCCAGGCAGAGTC 56
ACTCTGCCTGGGGACAGC 56
CTCTGCCTGGGGACAGCC 56
AGGCTGTCCCCAGGCAGA 56
CAGGCTGTCCCCAGGCAG 56
GCAGGCTGTCCCCAGGCA 56
AGCAGGCTGTCCCCAGGC 56
CCTGGGGACAGCCTGCTC 56
CTGGGGACAGCCTGCTCC 49
CGGAGCAGGCTGTCCCCA 49
GCGGAGCAGGCTGTCCCC 49
CGCGGAGCAGGCTGTCCC 49
GCGCGGAGCAGGCTGTCC 49
GACAGCCTGCTCCGCGCC 49
ACAGCCTGCTCCGCGCCA 49
CAGCCTGCTCCGCGCCAG 49
AGCCTGCTCCGCGCCAGA 49
GCCTGCTCCGCGCCAGAA 49
CCTGCTCCGCGCCAGAAG 49
CCTTCTGGCGCGGAGCAG 49
CCCTTCTGGCGCGGAGCA 49
ACCCTTCTGGCGCGGAGC 49
CTCCGCGCCAGAAGGGTC 49
GGACCCTTCTGGCGCGGA 49
CCGCGCCAGAAGGGTCCG 49
CGCGCCAGAAGGGTCCGC 49
AGCGGACCCTTCTGGCGC 56
CAGCGGACCCTTCTGGCG 56
GCAGCGGACCCTTCTGGC 56
AGCAGCGGACCCTTCTGG 56
CAGAAGGGTCCGCTGCTC 56
AGAAGGGTCCGCTGCTCA 56
CTGAGCAGCGGACCCTTC 56
AAGGGTCCGCTGCTCAGG 56
AGGGTCCGCTGCTCAGGC 56
GGGTCCGCTGCTCAGGCA 56
CTGCCTGAGCAGCGGACC 56
GCTGCCTGAGCAGCGGAC 56
TCCGCTGCTCAGGCAGCA 56
ATGCTGCCTGAGCAGCGG 56
CGCTGCTCAGGCAGCATC 56
GCTGCTCAGGCAGCATCC 56
CTGCTCAGGCAGCATCCC 56
GGGGATGCTGCCTGAGCA 56
CGGGGATGCTGCCTGAGC 56
ACGGGGATGCTGCCTGAG 56
CACGGGGATGCTGCCTGA 56
CAGGCAGCATCCCCGTGC 56
AGGCAGCATCCCCGTGCC 56
AGGCACGGGGATGCTGCC 56
GAGGCACGGGGATGCTGC 56
AGAGGCACGGGGATGCTG 56
AGCATCCCCGTGCCTCTC 56
GCATCCCCGTGCCTCTCC 56
AGGAGAGGCACGGGGATG 56
ATCCCCGTGCCTCTCCTC 56
GGAGGAGAGGCACGGGGA 56
CCCCGTGCCTCTCCTCCA 56
CCCGTGCCTCTCCTCCAG 56
ACTGGAGGAGAGGCACGG 56
CACTGGAGGAGAGGCACG 56
CCACTGGAGGAGAGGCAC 56
CCCACTGGAGGAGAGGCA 56
ACCCACTGGAGGAGAGGC 56
CCTCTCCTCCAGTGGGTC 56
CTCTCCTCCAGTGGGTCC 56
GGGACCCACTGGAGGAGA 56
AGGGACCCACTGGAGGAG 56
GAGGGACCCACTGGAGGA 56
CCTCCAGTGGGTCCCTCA 56
CTCCAGTGGGTCCCTCAG 56
CCTGAGGGACCCACTGGA 56
ACCTGAGGGACCCACTGG 56
CAGTGGGTCCCTCAGGTA 56
AGTGGGTCCCTCAGGTAG 56
GTGGGTCCCTCAGGTAGA 56
TGGGTCCCTCAGGTAGAA 56
ATTCTACCTGAGGGACCC 56
GATTCTACCTGAGGGACC 56
CGATTCTACCTGAGGGAC 56
CCGATTCTACCTGAGGGA 56
CCCGATTCTACCTGAGGG 56
CCCCGATTCTACCTGAGG 56
CTCAGGTAGAATCGGGGC 56
TCAGGTAGAATCGGGGCA 56
CAGGTAGAATCGGGGCAG 56
AGGTAGAATCGGGGCAGG 56
GCCTGCCCCGATTCTACC 56
GGCCTGCCCCGATTCTAC 56
GGGCCTGCCCCGATTCTA 56
AGAATCGGGGCAGGCCCC 56
GAATCGGGGCAGGCCCCA 56
AATCGGGGCAGGCCCCAC 56
AGTGGGGCCTGCCCCGAT 56
CAGTGGGGCCTGCCCCGA 56
CCAGTGGGGCCTGCCCCG 56
GGGGCAGGCCCCACTGGA 56
GGGCAGGCCCCACTGGAC 56
CGTCCAGTGGGGCCTGCC 56
ACGTCCAGTGGGGCCTGC 56
CACGTCCAGTGGGGCCTG 56
AGGCCCCACTGGACGTGC 56
GGCCCCACTGGACGTGCA 56
CTGCACGTCCAGTGGGGC 56
CCCCACTGGACGTGCAGG 56
CCCACTGGACGTGCAGGG 56
CCACTGGACGTGCAGGGA 56
CACTGGACGTGCAGGGAG 56
ACTGGACGTGCAGGGAGG 56
CTGGACGTGCAGGGAGGA 56
CTCCTCCCTGCACGTCCA 56
CCTCCTCCCTGCACGTCC 56
GACGTGCAGGGAGGAGGC 56
ACGTGCAGGGAGGAGGCT 56
CGTGCAGGGAGGAGGCTC 56
CGAGCCTCCTCCCTGCAC 56
CCGAGCCTCCTCCCTGCA 56
GCAGGGAGGAGGCTCGGA 56
CAGGGAGGAGGCTCGGAG 56
AGGGAGGAGGCTCGGAGG 56
GGGAGGAGGCTCGGAGGA 56
ATCCTCCGAGCCTCCTCC 56
CATCCTCCGAGCCTCCTC 56
AGGAGGCTCGGAGGATGC 56
GGAGGCTCGGAGGATGCA 56
ATGCATCCTCCGAGCCTC 56
AGGCTCGGAGGATGCATC 56
GGATGCATCCTCCGAGCC 56
AGGATGCATCCTCCGAGC 56
AAGGATGCATCCTCCGAG 56
AAAGGATGCATCCTCCGA 56
CAAAGGATGCATCCTCCG 56
GCAAAGGATGCATCCTCC 56
GAGGATGCATCCTTTGCA 56
AGGATGCATCCTTTGCAG 56
CCTGCAAAGGATGCATCC 56
GATGCATCCTTTGCAGGA 56
ATGCATCCTTTGCAGGAC 56
GGTCCTGCAAAGGATGCA 56
GCATCCTTTGCAGGACCC 56
CATCCTTTGCAGGACCCG 56
ATCCTTTGCAGGACCCGG 56
ACCGGGTCCTGCAAAGGA 56
CCTTTGCAGGACCCGGTC 56
AGACCGGGTCCTGCAAAG 56
CAGACCGGGTCCTGCAAA 56
CCAGACCGGGTCCTGCAA 56
ACCAGACCGGGTCCTGCA 56
GCAGGACCCGGTCTGGTA 56
CAGGACCCGGTCTGGTAC 56
AGGACCCGGTCTGGTACA 56
CTGTACCAGACCGGGTCC 56
GACCCGGTCTGGTACAGC 56
ACCCGGTCTGGTACAGCA 56
CCCGGTCTGGTACAGCAG 56
CCGGTCTGGTACAGCAGC 56
CGGTCTGGTACAGCAGCA 56
CTGCTGCTGTACCAGACC 56
GTCTGGTACAGCAGCAGA 56
GTCTGCTGCTGTACCAGA 56
CGTCTGCTGCTGTACCAG 56
CCGTCTGCTGCTGTACCA 56
GGTACAGCAGCAGACGGA 56
CTCCGTCTGCTGCTGTAC 56
GCTCCGTCTGCTGCTGTA 56
ACAGCAGCAGACGGAGCC 56
CAGCAGCAGACGGAGCCA 56
AGCAGCAGACGGAGCCAT 56
GATGGCTCCGTCTGCTGC 56
AGATGGCTCCGTCTGCTG 56
AGCAGACGGAGCCATCTC 56
GCAGACGGAGCCATCTCC 56
CAGACGGAGCCATCTCCC 56
AGACGGAGCCATCTCCCG 56
CCGGGAGATGGCTCCGTC 56
ACGGAGCCATCTCCCGGG 56
CCCCGGGAGATGGCTCCG 56
GCCCCGGGAGATGGCTCC 56
AGCCCCGGGAGATGGCTC 56
AAGCCCCGGGAGATGGCT 56
AAAGCCCCGGGAGATGGC 56
CCATCTCCCGGGGCTTTC 56
AGAAAGCCCCGGGAGATG 56
ATCTCCCGGGGCTTTCTG 56
CCAGAAAGCCCCGGGAGA 56
CTCCCGGGGCTTTCTGGC 56
AGCCAGAAAGCCCCGGGA 56
AAGCCAGAAAGCCCCGGG 56
CCGGGGCTTTCTGGCTTC 56
AGAAGCCAGAAAGCCCCG 56
GAGAAGCCAGAAAGCCCC 56
GGAGAAGCCAGAAAGCCC 56
CGGAGAAGCCAGAAAGCC 56
GCTTTCTGGCTTCTCCGA 56
CTCGGAGAAGCCAGAAAG 56
CCTCGGAGAAGCCAGAAA 56
CCCTCGGAGAAGCCAGAA 56
ACCCTCGGAGAAGCCAGA 56
CACCCTCGGAGAAGCCAG 56
ACACCCTCGGAGAAGCCA 56
AACACCCTCGGAGAAGCC 56
GAACACCCTCGGAGAAGC 56
CTTCTCCGAGGGTGTTCA 56
CTGAACACCCTCGGAGAA 56
CCTGAACACCCTCGGAGA 56
CTCCGAGGGTGTTCAGGA 56
CTCCTGAACACCCTCGGA 56
ACTCCTGAACACCCTCGG 56
CGAGGGTGTTCAGGAGTC 56
AGACTCCTGAACACCCTC 56
AGGGTGTTCAGGAGTCTC 56
GGAGACTCCTGAACACCC 56
GGGAGACTCCTGAACACC 56
GTGTTCAGGAGTCTCCCA 56
TGTTCAGGAGTCTCCCAA 56
CTTGGGAGACTCCTGAAC 56
ACTTGGGAGACTCCTGAA 56
CACTTGGGAGACTCCTGA 56
CAGGAGTCTCCCAAGTGC 56
AGGAGTCTCCCAAGTGCG 37
GCGCACTTGGGAGACTCC 37
GAGTCTCCCAAGTGCGCA 37
AGTCTCCCAAGTGCGCAG 37
CCTGCGCACTTGGGAGAC 37
CCCTGCGCACTTGGGAGA 37
CCCCTGCGCACTTGGGAG 37
GCCCCTGCGCACTTGGGA 37
AGCCCCTGCGCACTTGGG 37
CCAAGTGCGCAGGGGCTC 37
CAAGTGCGCAGGGGCTCG 37
AAGTGCGCAGGGGCTCGT 37
AGTGCGCAGGGGCTCGTG 37
GCACGAGCCCCTGCGCAC 37
GGCACGAGCCCCTGCGCA 37
GCGCAGGGGCTCGTGCCC 37
CGCAGGGGCTCGTGCCCA 37
GCAGGGGCTCGTGCCCAA 37
CAGGGGCTCGTGCCCAAA 56
AGGGGCTCGTGCCCAAAG 56
CCTTTGGGCACGAGCCCC 56
CCCTTTGGGCACGAGCCC 56
ACCCTTTGGGCACGAGCC 56
CACCCTTTGGGCACGAGC 56
CCACCCTTTGGGCACGAG 56
TCCACCCTTTGGGCACGA 56
CGTGCCCAAAGGGTGGAG 56
CCTCCACCCTTTGGGCAC 56
ACCTCCACCCTTTGGGCA 56
GACCTCCACCCTTTGGGC 56
CCCAAAGGGTGGAGGTCG 56
CCAAAGGGTGGAGGTCGG 53
CAAAGGGTGGAGGTCGGC 53
AAAGGGTGGAGGTCGGCA 53
AAGGGTGGAGGTCGGCAC 53
AGGGTGGAGGTCGGCACC 53
CGGTGCCGACCTCCACCC 53
GCGGTGCCGACCTCCACC 53
AGCGGTGCCGACCTCCAC 53
AAGCGGTGCCGACCTCCA 53
GAAGCGGTGCCGACCTCC 53
CGAAGCGGTGCCGACCTC 53
AGGTCGGCACCGCTTCGC 53
AGCGAAGCGGTGCCGACC 53
GAGCGAAGCGGTGCCGAC 53
TCGGCACCGCTTCGCTCA 53
CGGCACCGCTTCGCTCAA 53
ATTGAGCGAAGCGGTGCC 53
AATTGAGCGAAGCGGTGC 56
CACCGCTTCGCTCAATTC 56
ACCGCTTCGCTCAATTCA 56
CCGCTTCGCTCAATTCAG 56
CCTGAATTGAGCGAAGCG 56
GCTTCGCTCAATTCAGGA 56
CTCCTGAATTGAGCGAAG 56
ACTCCTGAATTGAGCGAA 56
CACTCCTGAATTGAGCGA 56
CCACTCCTGAATTGAGCG 56
GCTCAATTCAGGAGTGGA 56
CTCAATTCAGGAGTGGAG 56
TCAATTCAGGAGTGGAGA 56
CAATTCAGGAGTGGAGAA 56
AATTCAGGAGTGGAGAAG 56
ATTCAGGAGTGGAGAAGG 56
TCCTTCTCCACTCCTGAA 56
TCAGGAGTGGAGAAGGAA 55
CAGGAGTGGAGAAGGAAG 55
AGGAGTGGAGAAGGAAGC 55
AGCTTCCTTCTCCACTCC 55
GAGTGGAGAAGGAAGCTA 55
AGTGGAGAAGGAAGCTAG 55
GTGGAGAAGGAAGCTAGA 55
CTCTAGCTTCCTTCTCCA 55
CCTCTAGCTTCCTTCTCC 55
GAGAAGGAAGCTAGAGGA 55
AGAAGGAAGCTAGAGGAC 55
GAAGGAAGCTAGAGGACC 55
AAGGAAGCTAGAGGACCC 55
AGGAAGCTAGAGGACCCT 55
GAGGGTCCTCTAGCTTCC 55
AGAGGGTCCTCTAGCTTC 55
AAGCTAGAGGACCCTCTG 55
AGCTAGAGGACCCTCTGG 55
GCTAGAGGACCCTCTGGA 55
CTAGAGGACCCTCTGGAG 56
CCTCCAGAGGGTCCTCTA 56
ACCTCCAGAGGGTCCTCT 56
CACCTCCAGAGGGTCCTC 56
AGGACCCTCTGGAGGTGG 56
GCCACCTCCAGAGGGTCC 56
GACCCTCTGGAGGTGGCA 56
ACCCTCTGGAGGTGGCAG 56
CCCTCTGGAGGTGGCAGG 56
ACCTGCCACCTCCAGAGG 56
AACCTGCCACCTCCAGAG 55
AAACCTGCCACCTCCAGA 55
CTGGAGGTGGCAGGTTTA 55
TGGAGGTGGCAGGTTTAA 55
ATTAAACCTGCCACCTCC 55
CATTAAACCTGCCACCTC 55
ACATTAAACCTGCCACCT 55
GACATTAAACCTGCCACC 55
GGACATTAAACCTGCCAC 55
AGGACATTAAACCTGCCA 55
CAGGACATTAAACCTGCC 55
GCAGGACATTAAACCTGC 55
AGCAGGACATTAAACCTG 55
AAGCAGGACATTAAACCT 55
AAAGCAGGACATTAAACC 53
AAAAGCAGGACATTAAAC 53
AAAAAGCAGGACATTAAA 53
AAAAAAGCAGGACATTAA 53
TAAAAAAGCAGGACATTA 53
AATGTCCTGCTTTTTTAT 53
AATAAAAAAGCAGGACAT 53
AAATAAAAAAGCAGGACA 53
GTCCTGCTTTTTTATTTA 53
ATAAATAAAAAAGCAGGA 53
AATAAATAAAAAAGCAGG 53
AAATAAATAAAAAAGCAG 53
TAAATAAATAAAAAAGCA 53
ATAAATAAATAAAAAAGC 53
AATAAATAAATAAAAAAG 53
AAATAAATAAATAAAAAA 53
TAAATAAATAAATAAAAA 53
ATAAATAAATAAATAAAA 53
AATAAATAAATAAATAAA 362
AAATAAATAAATAAATAA 364
TAAATAAATAAATAAATA 309
ATAAATAAATAAATAAAT 309
AATAAATAAATAAATAAA 362
AAATAAATAAATAAATAA 364
TAAATAAATAAATAAATA 309
ATAAATAAATAAATAAAT 309
AATAAATAAATAAATAAA 362
AAATAAATAAATAAATAA 364
TAAATAAATAAATAAATA 309
ATAAATAAATAAATAAAT 309
AATAAATAAATAAATAAA 362
AAATAAATAAATAAATAA 364
TAAATAAATAAATAAATA 309
ATAAATAAATAAATAAAT 309
AATAAATAAATAAATAAA 362
AAATAAATAAATAAATAA 364
TAAATAAATAAATAAATA 309
ATAAATAAATAAATAAAT 309
AATAAATAAATAAATAAA 362
AAATAAATAAATAAATAA 364
AAAATAAATAAATAAATA 55
ATTTATTTATTTATTTTG 55
ACAAAATAAATAAATAAA 55
TACAAAATAAATAAATAA 55
TATTTATTTATTTTGTAA 55
ATTACAAAATAAATAAAT 55
GATTACAAAATAAATAAA 55
TGATTACAAAATAAATAA 55
TATTTATTTTGTAATCAA 55
ATTTATTTTGTAATCAAC 55
AGTTGATTACAAAATAAA 55
CAGTTGATTACAAAATAA 55
TATTTTGTAATCAACTGA 55
ATTTTGTAATCAACTGAA 55
TTTCAGTTGATTACAAAA 55
CTTTCAGTTGATTACAAA 55
TCTTTCAGTTGATTACAA 55
TGTAATCAACTGAAAGAA 55
CTTCTTTCAGTTGATTAC 55
CCTTCTTTCAGTTGATTA 55
AATCAACTGAAAGAAGGC 55
ATCAACTGAAAGAAGGCA 55
CTGCCTTCTTTCAGTTGA 55
CAACTGAAAGAAGGCAGA 55
AACTGAAAGAAGGCAGAA 55
ACTGAAAGAAGGCAGAAG 55
CCTTCTGCCTTCTTTCAG 55
TCCTTCTGCCTTCTTTCA 55
CTCCTTCTGCCTTCTTTC 55
AAAGAAGGCAGAAGGAGT 55
AAGAAGGCAGAAGGAGTC 55
AGAAGGCAGAAGGAGTCG 55
GAAGGCAGAAGGAGTCGA 55
AAGGCAGAAGGAGTCGAT 55
AGGCAGAAGGAGTCGATG 55
CCATCGACTCCTTCTGCC 55
CCCATCGACTCCTTCTGC 55
CAGAAGGAGTCGATGGGC 55
AGAAGGAGTCGATGGGCC 55
AGGCCCATCGACTCCTTC 55
AAGGAGTCGATGGGCCTC 55
AGAGGCCCATCGACTCCT 55
AAGAGGCCCATCGACTCC 55
GAGTCGATGGGCCTCTTA 55
AGTCGATGGGCCTCTTAG 55
CCTAAGAGGCCCATCGAC 55
GCCTAAGAGGCCCATCGA 55
CGATGGGCCTCTTAGGCC 55
CGGCCTAAGAGGCCCATC 55
ATGGGCCTCTTAGGCCGG 55
TCCGGCCTAAGAGGCCCA 55
GGGCCTCTTAGGCCGGAA 55
GGCCTCTTAGGCCGGAAA 55
GCCTCTTAGGCCGGAAAC 55
CCTCTTAGGCCGGAAACC 55
AGGTTTCCGGCCTAAGAG 55
AAGGTTTCCGGCCTAAGA 55
CTTAGGCCGGAAACCTTA 55
GTAAGGTTTCCGGCCTAA 55
TAGGCCGGAAACCTTACA 55
AGGCCGGAAACCTTACAA 55
CTTGTAAGGTTTCCGGCC 55
GCCGGAAACCTTACAAGC 55
CCGGAAACCTTACAAGCA 55
ATGCTTGTAAGGTTTCCG 55
GGAAACCTTACAAGCATA 55
CTATGCTTGTAAGGTTTC 55
AAACCTTACAAGCATAGG 55
AACCTTACAAGCATAGGA 55
ACCTTACAAGCATAGGAC 55
CCTTACAAGCATAGGACC 55
CTTACAAGCATAGGACCA 55
TTACAAGCATAGGACCAA 55
CTTGGTCCTATGCTTGTA 55
ACAAGCATAGGACCAAGG 55
CAAGCATAGGACCAAGGC 55
AAGCATAGGACCAAGGCA 55
AGCATAGGACCAAGGCAG 55
GCATAGGACCAAGGCAGA 55
CATAGGACCAAGGCAGAA 55
ATAGGACCAAGGCAGAAA 55
TAGGACCAAGGCAGAAAA 55
AGGACCAAGGCAGAAAAG 55
CCTTTTCTGCCTTGGTCC 55
ACCTTTTCTGCCTTGGTC 55
ACCAAGGCAGAAAAGGTC 55
CCAAGGCAGAAAAGGTCC 55
CAAGGCAGAAAAGGTCCA 55
AAGGCAGAAAAGGTCCAG 55
AGGCAGAAAAGGTCCAGA 55
CTCTGGACCTTTTCTGCC 55
CCTCTGGACCTTTTCTGC 56
CAGAAAAGGTCCAGAGGG 56
ACCCTCTGGACCTTTTCT 56
AACCCTCTGGACCTTTTC 56
AAAAGGTCCAGAGGGTTC 56
AAAGGTCCAGAGGGTTCA 56
AAGGTCCAGAGGGTTCAT 56
AGGTCCAGAGGGTTCATG 56
CCATGAACCCTCTGGACC 56
ACCATGAACCCTCTGGAC 56
GACCATGAACCCTCTGGA 55
CCAGAGGGTTCATGGTCC 55
AGGACCATGAACCCTCTG 55
AGAGGGTTCATGGTCCTC 55
GAGGGTTCATGGTCCTCC 55
AGGGTTCATGGTCCTCCG 55
ACGGAGGACCATGAACCC 55
AACGGAGGACCATGAACC 55
GAACGGAGGACCATGAAC 55
GGAACGGAGGACCATGAA 55
TCATGGTCCTCCGTTCCA 55
CATGGTCCTCCGTTCCAC 55
ATGGTCCTCCGTTCCACC 55
AGGTGGAACGGAGGACCA 55
CAGGTGGAACGGAGGACC 55
GTCCTCCGTTCCACCTGA 55
TCCTCCGTTCCACCTGAA 55
ATTCAGGTGGAACGGAGG 55
CTCCGTTCCACCTGAATC 55
GGATTCAGGTGGAACGGA 55
CCGTTCCACCTGAATCCA 55
CGTTCCACCTGAATCCAG 55
GCTGGATTCAGGTGGAAC 55
AGCTGGATTCAGGTGGAA 55
TAGCTGGATTCAGGTGGA 55
CCACCTGAATCCAGCTAG 55
CACCTGAATCCAGCTAGA 55
ACCTGAATCCAGCTAGAG 55
CCTGAATCCAGCTAGAGA 55
CTCTCTAGCTGGATTCAG 55
GCTCTCTAGCTGGATTCA 55
CGCTCTCTAGCTGGATTC 55
AATCCAGCTAGAGAGCGA 55
ATCCAGCTAGAGAGCGAG 55
GCTCGCTCTCTAGCTGGA 55
CCAGCTAGAGAGCGAGCC 55
CAGCTAGAGAGCGAGCCA 55
AGCTAGAGAGCGAGCCAG 55
CCTGGCTCGCTCTCTAGC 55
CCCTGGCTCGCTCTCTAG 55
CCCCTGGCTCGCTCTCTA 55
AGAGAGCGAGCCAGGGGG 55
GAGAGCGAGCCAGGGGGA 55
AGAGCGAGCCAGGGGGAT 55
GAGCGAGCCAGGGGGATA 55
AGCGAGCCAGGGGGATAG 55
CCTATCCCCCTGGCTCGC 55
ACCTATCCCCCTGGCTCG 55
CACCTATCCCCCTGGCTC 55
ACACCTATCCCCCTGGCT 55
CACACCTATCCCCCTGGC 55
CCAGGGGGATAGGTGTGC 55
CAGGGGGATAGGTGTGCC 55
AGGGGGATAGGTGTGCCC 55
GGGGCACACCTATCCCCC 55
AGGGGCACACCTATCCCC 55
GAGGGGCACACCTATCCC 55
CGAGGGGCACACCTATCC 55
ACGAGGGGCACACCTATC 55
ATAGGTGTGCCCCTCGTC 55
CGACGAGGGGCACACCTA 55
AGGTGTGCCCCTCGTCGC 55
GGCGACGAGGGGCACACC 55
GGGCGACGAGGGGCACAC 55
CGGGCGACGAGGGGCACA 55
ACGGGCGACGAGGGGCAC 55
CACGGGCGACGAGGGGCA 55
GCACGGGCGACGAGGGGC 55
CCCCTCGTCGCCCGTGCG 55
CCCTCGTCGCCCGTGCGC 55
AGCGCACGGGCGACGAGG 55
CAGCGCACGGGCGACGAG 55
TCAGCGCACGGGCGACGA 55
CGTCGCCCGTGCGCTGAG 55
CCTCAGCGCACGGGCGAC 55
GCCTCAGCGCACGGGCGA 55
CGCCCGTGCGCTGAGGCA 55
GCCCGTGCGCTGAGGCAC 55
AGTGCCTCAGCGCACGGG 55
CAGTGCCTCAGCGCACGG 55
ACAGTGCCTCAGCGCACG 55
GACAGTGCCTCAGCGCAC 55
TGACAGTGCCTCAGCGCA 55
GCGCTGAGGCACTGTCAC 55
CGCTGAGGCACTGTCACG 54
GCGTGACAGTGCCTCAGC 54
CTGAGGCACTGTCACGCA 54
TGAGGCACTGTCACGCAA 54
GAGGCACTGTCACGCAAA 54
AGGCACTGTCACGCAAAG 54
GGCACTGTCACGCAAAGA 54
CTCTTTGCGTGACAGTGC 54
CACTGTCACGCAAAGAGA 54
ACTGTCACGCAAAGAGAC 54
CTGTCACGCAAAGAGACA 54
ATGTCTCTTTGCGTGACA 54
AATGTCTCTTTGCGTGAC 54
GAATGTCTCTTTGCGTGA 54
CACGCAAAGAGACATTCA 54
ACGCAAAGAGACATTCAC 54
CGCAAAGAGACATTCACC 54
AGGTGAATGTCTCTTTGC 55
AAGGTGAATGTCTCTTTG 56
AAAGAGACATTCACCTTC 56
AAGAGACATTCACCTTCC 56
AGAGACATTCACCTTCCA 56
GAGACATTCACCTTCCAC 56
AGACATTCACCTTCCACG 55
ACGTGGAAGGTGAATGTC 55
ACATTCACCTTCCACGTC 55
CATTCACCTTCCACGTCA 55
ATTCACCTTCCACGTCAA 55
GTTGACGTGGAAGGTGAA 55
CGTTGACGTGGAAGGTGA 55
CACCTTCCACGTCAACGC 55
ACCTTCCACGTCAACGCA 55
CCTTCCACGTCAACGCAC 55
CTTCCACGTCAACGCACC 55
AGGTGCGTTGACGTGGAA 55
AAGGTGCGTTGACGTGGA 55
AAAGGTGCGTTGACGTGG 55
CACGTCAACGCACCTTTA 55
ACGTCAACGCACCTTTAA 55
CGTCAACGCACCTTTAAG 55
CCTTAAAGGTGCGTTGAC 55
CCCTTAAAGGTGCGTTGA 55
CAACGCACCTTTAAGGGC 55
AACGCACCTTTAAGGGCG 55
ACGCACCTTTAAGGGCGA 55
CGCACCTTTAAGGGCGAG 55
GCACCTTTAAGGGCGAGA 55
CACCTTTAAGGGCGAGAG 55
ACCTTTAAGGGCGAGAGC 55
CCTTTAAGGGCGAGAGCG 55
CCGCTCTCGCCCTTAAAG 55
ACCGCTCTCGCCCTTAAA 55
GACCGCTCTCGCCCTTAA 55
GGACCGCTCTCGCCCTTA 55
AAGGGCGAGAGCGGTCCG 55
AGGGCGAGAGCGGTCCGC 55
GGCGGACCGCTCTCGCCC 55
CGGCGGACCGCTCTCGCC 55
ACGGCGGACCGCTCTCGC 55
CACGGCGGACCGCTCTCG 55
GAGAGCGGTCCGCCGTGC 55
AGAGCGGTCCGCCGTGCC 55
GAGCGGTCCGCCGTGCCC 55
AGCGGTCCGCCGTGCCCA 55
GCGGTCCGCCGTGCCCAA 55
CGGTCCGCCGTGCCCAAG 55
GGTCCGCCGTGCCCAAGA 55
CTCTTGGGCACGGCGGAC 55
CCTCTTGGGCACGGCGGA 55
CCGCCGTGCCCAAGAGGA 55
CGCCGTGCCCAAGAGGAA 55
GCCGTGCCCAAGAGGAAC 55
CCGTGCCCAAGAGGAACG 55
CCGTTCCTCTTGGGCACG 55
CCCGTTCCTCTTGGGCAC 54
TCCCGTTCCTCTTGGGCA 54
ATCCCGTTCCTCTTGGGC 54
CATCCCGTTCCTCTTGGG 54
CCAAGAGGAACGGGATGA 54
CAAGAGGAACGGGATGAC 54
AAGAGGAACGGGATGACA 54
AGAGGAACGGGATGACAT 54
AATGTCATCCCGTTCCTC 54
AGGAACGGGATGACATTC 54
GGAACGGGATGACATTCA 54
GAACGGGATGACATTCAA 54
AACGGGATGACATTCAAC 54
ACGGGATGACATTCAACT 54
CAGTTGAATGTCATCCCG 54
CCAGTTGAATGTCATCCC 54
CCCAGTTGAATGTCATCC 54
GATGACATTCAACTGGGA 54
ATGACATTCAACTGGGAC 55
AGTCCCAGTTGAATGTCA 55
AAGTCCCAGTTGAATGTC 55
ACATTCAACTGGGACTTG 55
CATTCAACTGGGACTTGC 55
ATTCAACTGGGACTTGCC 55
AGGCAAGTCCCAGTTGAA 55
GAGGCAAGTCCCAGTTGA 55
CAACTGGGACTTGCCTCA 55
AACTGGGACTTGCCTCAC 55
ACTGGGACTTGCCTCACC 55
AGGTGAGGCAAGTCCCAG 55
AAGGTGAGGCAAGTCCCA 55
CAAGGTGAGGCAAGTCCC 55
CCAAGGTGAGGCAAGTCC 55
GACTTGCCTCACCTTGGC 55
ACTTGCCTCACCTTGGCT 55
AAGCCAAGGTGAGGCAAG 55
CAAGCCAAGGTGAGGCAA 55
CCAAGCCAAGGTGAGGCA 55
CCCAAGCCAAGGTGAGGC 55
CCCCAAGCCAAGGTGAGG 55
CCCCCAAGCCAAGGTGAG 55
TCACCTTGGCTTGGGGGA 55
CACCTTGGCTTGGGGGAC 55
ACCTTGGCTTGGGGGACC 55
AGGTCCCCCAAGCCAAGG 55
CTTGGCTTGGGGGACCTC 55
CGAGGTCCCCCAAGCCAA 55
TCGAGGTCCCCCAAGCCA 55
CTCGAGGTCCCCCAAGCC 55
GCTTGGGGGACCTCGAGA 55
CTCTCGAGGTCCCCCAAG 55
GCTCTCGAGGTCCCCCAA 55
CGCTCTCGAGGTCCCCCA 42
CCGCTCTCGAGGTCCCCC 42
ACCGCTCTCGAGGTCCCC 42
GACCGCTCTCGAGGTCCC 42
GGACCGCTCTCGAGGTCC 42
GACCTCGAGAGCGGTCCC 42
ACCTCGAGAGCGGTCCCG 42
ACGGGACCGCTCTCGAGG 42
CACGGGACCGCTCTCGAG 42
CCACGGGACCGCTCTCGA 42
CCCACGGGACCGCTCTCG 42
CCCCACGGGACCGCTCTC 42
AGAGCGGTCCCGTGGGGG 42
GAGCGGTCCCGTGGGGGC 42
AGCGGTCCCGTGGGGGCG 42
CCGCCCCCACGGGACCGC 42
ACCGCCCCCACGGGACCG 42
CACCGCCCCCACGGGACC 42
ACACCGCCCCCACGGGAC 55
AACACCGCCCCCACGGGA 55
CCCGTGGGGGCGGTGTTA 55
CCGTGGGGGCGGTGTTAC 55
AGTAACACCGCCCCCACG 55
GAGTAACACCGCCCCCAC 55
CGAGTAACACCGCCCCCA 55
ACGAGTAACACCGCCCCC 55
CACGAGTAACACCGCCCC 55
CCACGAGTAACACCGCCC 55
ACCACGAGTAACACCGCC 55
CACCACGAGTAACACCGC 55
CCACCACGAGTAACACCG 55
ACCACCACGAGTAACACC 55
GTGTTACTCGTGGTGGTA 55
CTACCACCACGAGTAACA 55
GTTACTCGTGGTGGTAGA 55
TTACTCGTGGTGGTAGAA 55
CTTCTACCACCACGAGTA 55
ACTCGTGGTGGTAGAAGT 55
CACTTCTACCACCACGAG 55
CCACTTCTACCACCACGA 55
CGTGGTGGTAGAAGTGGA 55
CTCCACTTCTACCACCAC 55
CCTCCACTTCTACCACCA 55
CCCTCCACTTCTACCACC 55
GCCCTCCACTTCTACCAC 55
CGCCCTCCACTTCTACCA 55
ACGCCCTCCACTTCTACC 55
CACGCCCTCCACTTCTAC 55
ACACGCCCTCCACTTCTA 55
AGAAGTGGAGGGCGTGTC 55
GAAGTGGAGGGCGTGTCC 55
AAGTGGAGGGCGTGTCCG 55
AGTGGAGGGCGTGTCCGG 55
CCCGGACACGCCCTCCAC 55
ACCCGGACACGCCCTCCA 55
GGAGGGCGTGTCCGGGTA 55
GAGGGCGTGTCCGGGTAC 55
AGGGCGTGTCCGGGTACT 55
AAGTACCCGGACACGCCC 55
CAAGTACCCGGACACGCC 55
GCGTGTCCGGGTACTTGA 55
CGTGTCCGGGTACTTGAG 55
ACTCAAGTACCCGGACAC 55
AACTCAAGTACCCGGACA 55
GAACTCAAGTACCCGGAC 55
TCCGGGTACTTGAGTTCA 55
ATGAACTCAAGTACCCGG 55
CATGAACTCAAGTACCCG 55
CCATGAACTCAAGTACCC 55
CCCATGAACTCAAGTACC 55
GCCCATGAACTCAAGTAC 55
TACTTGAGTTCATGGGCA 55
ACTTGAGTTCATGGGCAT 55
CTTGAGTTCATGGGCATC 55
AGATGCCCATGAACTCAA 55
GAGATGCCCATGAACTCA 55
AGAGATGCCCATGAACTC 55
AGTTCATGGGCATCTCTC 55
GGAGAGATGCCCATGAAC 55
GGGAGAGATGCCCATGAA 55
CGGGAGAGATGCCCATGA 55
CATGGGCATCTCTCCCGC 55
ATGGGCATCTCTCCCGCC 55
CGGCGGGAGAGATGCCCA 55
GCGGCGGGAGAGATGCCC 55
GGCATCTCTCCCGCCGCC 55
AGGCGGCGGGAGAGATGC 55
CATCTCTCCCGCCGCCTC 55
AGAGGCGGCGGGAGAGAT 55
GAGAGGCGGCGGGAGAGA 55
CTCTCCCGCCGCCTCTCA 55
CTGAGAGGCGGCGGGAGA 55
CTCCCGCCGCCTCTCAGC 55
GGCTGAGAGGCGGCGGGA 55
AGGCTGAGAGGCGGCGGG 55
CCGCCGCCTCTCAGCCTA 55
ATAGGCTGAGAGGCGGCG 55
GATAGGCTGAGAGGCGGC 55
AGATAGGCTGAGAGGCGG 55
CAGATAGGCTGAGAGGCG 55
GCAGATAGGCTGAGAGGC 55
CCTCTCAGCCTATCTGCA 55
CTCTCAGCCTATCTGCAC 55
GGTGCAGATAGGCTGAGA 55
CTCAGCCTATCTGCACCA 55
ATGGTGCAGATAGGCTGA 55
CAGCCTATCTGCACCATG 55
ACATGGTGCAGATAGGCT 55
GACATGGTGCAGATAGGC 55
AGACATGGTGCAGATAGG 55
CTATCTGCACCATGTCTC 55
TATCTGCACCATGTCTCA 55
ATCTGCACCATGTCTCAC 55
TCTGCACCATGTCTCACA 55
CTGCACCATGTCTCACAC 55
CGTGTGAGACATGGTGCA 55
ACGTGTGAGACATGGTGC 55
AACGTGTGAGACATGGTG 55
ACCATGTCTCACACGTTC 55
CCATGTCTCACACGTTCA 55
CATGTCTCACACGTTCAG 55
ACTGAACGTGTGAGACAT 55
AACTGAACGTGTGAGACA 55
CAACTGAACGTGTGAGAC 55
GCAACTGAACGTGTGAGA 55
CTCACACGTTCAGTTGCA 55
CTGCAACTGAACGTGTGA 55
CACACGTTCAGTTGCAGC 55
ACACGTTCAGTTGCAGCT 55
CACGTTCAGTTGCAGCTC 55
ACGTTCAGTTGCAGCTCT 55
AAGAGCTGCAACTGAACG 55
GTTCAGTTGCAGCTCTTA 55
GTAAGAGCTGCAACTGAA 55
GGTAAGAGCTGCAACTGA 55
CAGTTGCAGCTCTTACCG 55
ACGGTAAGAGCTGCAACT 55
AACGGTAAGAGCTGCAAC 55
AAACGGTAAGAGCTGCAA 55
AAAACGGTAAGAGCTGCA 55
CAAAACGGTAAGAGCTGC 55
CAGCTCTTACCGTTTTGA 55
AGCTCTTACCGTTTTGAA 55
CTTCAAAACGGTAAGAGC 55
CCTTCAAAACGGTAAGAG 55
GCCTTCAAAACGGTAAGA 55
CGCCTTCAAAACGGTAAG 55
GCGCCTTCAAAACGGTAA 55
TACCGTTTTGAAGGCGCA 55
ACCGTTTTGAAGGCGCAC 55
CCGTTTTGAAGGCGCACG 55
ACGTGCGCCTTCAAAACG 55
CACGTGCGCCTTCAAAAC 55
CCACGTGCGCCTTCAAAA 55
CCCACGTGCGCCTTCAAA 55
GCCCACGTGCGCCTTCAA 55
TGAAGGCGCACGTGGGCA 55
GAAGGCGCACGTGGGCAA 55
AAGGCGCACGTGGGCAAG 55
AGGCGCACGTGGGCAAGA 55
GGCGCACGTGGGCAAGAA 55
CTTCTTGCCCACGTGCGC 55
ACTTCTTGCCCACGTGCG 55
GACTTCTTGCCCACGTGC 55
CACGTGGGCAAGAAGTCC 55
ACGTGGGCAAGAAGTCCT 55
CAGGACTTCTTGCCCACG 55
CCAGGACTTCTTGCCCAC 55
CCCAGGACTTCTTGCCCA 55
GCCCAGGACTTCTTGCCC 55
GGCAAGAAGTCCTGGGCA 55
CTGCCCAGGACTTCTTGC 55
CAAGAAGTCCTGGGCAGC 55
AAGAAGTCCTGGGCAGCA 55
AGAAGTCCTGGGCAGCAC 49
GAAGTCCTGGGCAGCACA 49
AAGTCCTGGGCAGCACAA 49
AGTCCTGGGCAGCACAAG 49
GTCCTGGGCAGCACAAGA 49
TCCTGGGCAGCACAAGAA 49
CCTGGGCAGCACAAGAAA 49
CTGGGCAGCACAAGAAAG 49
ACTTTCTTGTGCTGCCCA 49
GACTTTCTTGTGCTGCCC 49
GGCAGCACAAGAAAGTCA 49
GCAGCACAAGAAAGTCAA 49
ATTGACTTTCTTGTGCTG 49
AGCACAAGAAAGTCAATC 49
GCACAAGAAAGTCAATCA 49
CACAAGAAAGTCAATCAC 49
ACAAGAAAGTCAATCACG 49
ACGTGATTGACTTTCTTG 49
AACGTGATTGACTTTCTT 55
AGAAAGTCAATCACGTTG 55
GAAAGTCAATCACGTTGA 55
AAAGTCAATCACGTTGAG 55
AAGTCAATCACGTTGAGA 55
AGTCAATCACGTTGAGAC 55
GTCAATCACGTTGAGACA 55
CTGTCTCAACGTGATTGA 55
CAATCACGTTGAGACAGA 55
AATCACGTTGAGACAGAG 55
ATCACGTTGAGACAGAGA 55
CTCTCTGTCTCAACGTGA 55
CACGTTGAGACAGAGAGA 55
ACGTTGAGACAGAGAGAG 55
CGTTGAGACAGAGAGAGC 55
GTTGAGACAGAGAGAGCA 55
CTGCTCTCTCTGTCTCAA 55
CCTGCTCTCTCTGTCTCA 55
GAGACAGAGAGAGCAGGA 55
AGACAGAGAGAGCAGGAG 55
GACAGAGAGAGCAGGAGA 55
ACAGAGAGAGCAGGAGAG 55
CAGAGAGAGCAGGAGAGG 55
AGAGAGAGCAGGAGAGGA 55
GAGAGAGCAGGAGAGGAA 55
AGAGAGCAGGAGAGGAAG 55
ACTTCCTCTCCTGCTCTC 55
AGAGCAGGAGAGGAAGTG 55
CCACTTCCTCTCCTGCTC 55
AGCAGGAGAGGAAGTGGG 55
GCAGGAGAGGAAGTGGGC 55
CAGGAGAGGAAGTGGGCC 55
AGGAGAGGAAGTGGGCCC 55
GGAGAGGAAGTGGGCCCC 55
GAGAGGAAGTGGGCCCCA 55
AGAGGAAGTGGGCCCCAG 55
ACTGGGGCCCACTTCCTC 49
AGGAAGTGGGCCCCAGTA 49
CTACTGGGGCCCACTTCC 49
GAAGTGGGCCCCAGTAGA 49
AAGTGGGCCCCAGTAGAA 49
AGTGGGCCCCAGTAGAAG 49
ACTTCTACTGGGGCCCAC 49
CACTTCTACTGGGGCCCA 49
CCACTTCTACTGGGGCCC 49
CCCACTTCTACTGGGGCC 49
GCCCACTTCTACTGGGGC 49
CCCCAGTAGAAGTGGGCG 49
CCCAGTAGAAGTGGGCGA 49
CCAGTAGAAGTGGGCGAG 49
CAGTAGAAGTGGGCGAGA 49
AGTAGAAGTGGGCGAGAG 50
GTAGAAGTGGGCGAGAGA 50
CTCTCTCGCCCACTTCTA 50
AGAAGTGGGCGAGAGAGC 55
CGCTCTCTCGCCCACTTC 55
AAGTGGGCGAGAGAGCGT 55
AACGCTCTCTCGCCCACT 55
CAACGCTCTCTCGCCCAC 55
CCAACGCTCTCTCGCCCA 55
CCCAACGCTCTCTCGCCC 55
ACCCAACGCTCTCTCGCC 55
CACCCAACGCTCTCTCGC 55
CCACCCAACGCTCTCTCG 55
CCCACCCAACGCTCTCTC 55
AGAGAGCGTTGGGTGGGA 55
GAGAGCGTTGGGTGGGAA 55
AGAGCGTTGGGTGGGAAC 55
CGTTCCCACCCAACGCTC 54
ACGTTCCCACCCAACGCT 54
CACGTTCCCACCCAACGC 54
CCACGTTCCCACCCAACG 54
GCCACGTTCCCACCCAAC 54
TGCCACGTTCCCACCCAA 54
GTGCCACGTTCCCACCCA 54
CGTGCCACGTTCCCACCC 54
GGTGGGAACGTGGCACGA 54
CTCGTGCCACGTTCCCAC 54
TCTCGTGCCACGTTCCCA 54
CTCTCGTGCCACGTTCCC 54
GGAACGTGGCACGAGAGA 54
CTCTCTCGTGCCACGTTC 54
AACGTGGCACGAGAGAGA 54
ACGTGGCACGAGAGAGAG 54
CGTGGCACGAGAGAGAGA 54
GTGGCACGAGAGAGAGAA 54
TGGCACGAGAGAGAGAAA 55
ATTTCTCTCTCTCGTGCC 55
AATTTCTCTCTCTCGTGC 55
CACGAGAGAGAGAAATTA 55
ACGAGAGAGAGAAATTAT 55
CATAATTTCTCTCTCTCG 55
GAGAGAGAGAAATTATGA 55
AGAGAGAGAAATTATGAG 55
GAGAGAGAAATTATGAGA 55
AGAGAGAAATTATGAGAT 55
AATCTCATAATTTCTCTC 51
AGAGAAATTATGAGATTG 51
GAGAAATTATGAGATTGA 51
AGAAATTATGAGATTGAC 23
GAAATTATGAGATTGACA 23
AAATTATGAGATTGACAG 23
AATTATGAGATTGACAGA 23
ATTATGAGATTGACAGAG 23
TCTCTGTCAATCTCATAA 23
CTCTCTGTCAATCTCATA 23
ATGAGATTGACAGAGAGA 23
CTCTCTCTGTCAATCTCA 23
GAGATTGACAGAGAGAGA 23
AGATTGACAGAGAGAGAG 23
GATTGACAGAGAGAGAGA 23
ATTGACAGAGAGAGAGAG 23
TCTCTCTCTCTCTGTCAA 23
CTCTCTCTCTCTCTGTCA 23
GACAGAGAGAGAGAGAGA 23
ACAGAGAGAGAGAGAGAG 23
CAGAGAGAGAGAGAGAGA 23
AGAGAGAGAGAGAGAGAG 289
GAGAGAGAGAGAGAGAGA 317
AGAGAGAGAGAGAGAGAG 289
GAGAGAGAGAGAGAGAGA 317
AGAGAGAGAGAGAGAGAG 289
GAGAGAGAGAGAGAGAGA 317
AGAGAGAGAGAGAGAGAG 289
GAGAGAGAGAGAGAGAGA 317
AGAGAGAGAGAGAGAGAG 289
GAGAGAGAGAGAGAGAGA 317
AGAGAGAGAGAGAGAGAG 289
GAGAGAGAGAGAGAGAGA 317
AGAGAGAGAGAGAGAGAG 289
GAGAGAGAGAGAGAGAGA 317
AGAGAGAGAGAGAGAGAG 289
GAGAGAGAGAGAGAGAGA 317
AGAGAGAGAGAGAGAGAG 289
GAGAGAGAGAGAGAGAGA 317
AGAGAGAGAGAGAGAGAA 56
GAGAGAGAGAGAGAGAAA 56
AGAGAGAGAGAGAGAAAG 56
GAGAGAGAGAGAGAAAGA 56
AGAGAGAGAGAGAAAGAG 56
GAGAGAGAGAGAAAGAGA 56
AGAGAGAGAGAAAGAGAA 106
GAGAGAGAGAAAGAGAAA 106
AGAGAGAGAAAGAGAAAG 106
GAGAGAGAAAGAGAAAGA 106
AGAGAGAAAGAGAAAGAG 107
GAGAGAAAGAGAAAGAGA 107
AGAGAAAGAGAAAGAGAG 55
GAGAAAGAGAAAGAGAGA 55
AGAAAGAGAAAGAGAGAG 51
GAAAGAGAAAGAGAGAGA 51
AAAGAGAAAGAGAGAGAG 51
AAGAGAAAGAGAGAGAGA 51
AGAGAAAGAGAGAGAGAA 51
GAGAAAGAGAGAGAGAAA 51
AGAAAGAGAGAGAGAAAG 51
GAAAGAGAGAGAGAAAGA 51
AAAGAGAGAGAGAAAGAG 51
AAGAGAGAGAGAAAGAGA 51
AGAGAGAGAGAAAGAGAA 106
GAGAGAGAGAAAGAGAAA 106
AGAGAGAGAAAGAGAAAG 106
GAGAGAGAAAGAGAAAGA 106
AGAGAGAAAGAGAAAGAG 107
GAGAGAAAGAGAAAGAGA 107
AGAGAAAGAGAAAGAGAC 52
GAGAAAGAGAAAGAGACA 52
AGAAAGAGAAAGAGACAG 52
GAAAGAGAAAGAGACAGA 52
AAAGAGAAAGAGACAGAG 52
AAGAGAAAGAGACAGAGA 52
AGAGAAAGAGACAGAGAA 55
GAGAAAGAGACAGAGAAA 55
AGAAAGAGACAGAGAAAA 55
CTTTTCTCTGTCTCTTTC 55
AAAGAGACAGAGAAAAGA 55
AAGAGACAGAGAAAAGAA 55
AGAGACAGAGAAAAGAAA 55
GAGACAGAGAAAAGAAAC 55
AGACAGAGAAAAGAAACT 55
GACAGAGAAAAGAAACTA 55
ACAGAGAAAAGAAACTAT 55
CAGAGAAAAGAAACTATG 55
ACATAGTTTCTTTTCTCT 55
AACATAGTTTCTTTTCTC 55
AGAAAAGAAACTATGTTG 55
ACAACATAGTTTCTTTTC 55
AAAAGAAACTATGTTGTT 55
AAACAACATAGTTTCTTT 55
AAGAAACTATGTTGTTTA 55
AGAAACTATGTTGTTTAA 55
GAAACTATGTTGTTTAAA 55
AAACTATGTTGTTTAAAA 55
AACTATGTTGTTTAAAAT 55
ACTATGTTGTTTAAAATG 55
CTATGTTGTTTAAAATGC 55
GGCATTTTAAACAACATA 55
ATGTTGTTTAAAATGCCA 55
CTGGCATTTTAAACAACA 55
GCTGGCATTTTAAACAAC 55
CGCTGGCATTTTAAACAA 55
CCGCTGGCATTTTAAACA 55
GTTTAAAATGCCAGCGGA 55
TTCCGCTGGCATTTTAAA 55
TTAAAATGCCAGCGGAAA 55
CTTTCCGCTGGCATTTTA 55
AAAATGCCAGCGGAAAGT 55
AAATGCCAGCGGAAAGTC 55
AATGCCAGCGGAAAGTCC 55
ATGCCAGCGGAAAGTCCA 55
ATGGACTTTCCGCTGGCA 55
CATGGACTTTCCGCTGGC 55
CCAGCGGAAAGTCCATGG 55
CAGCGGAAAGTCCATGGG 55
AGCGGAAAGTCCATGGGG 55
CCCCCATGGACTTTCCGC 55
ACCCCCATGGACTTTCCG 55
CACCCCCATGGACTTTCC 55
GAAAGTCCATGGGGGTGA 55
AAAGTCCATGGGGGTGAA 55
AAGTCCATGGGGGTGAAA 55
AGTCCATGGGGGTGAAAG 55
GTCCATGGGGGTGAAAGA 55
CTCTTTCACCCCCATGGA 55
ACTCTTTCACCCCCATGG 55
CATGGGGGTGAAAGAGTC 55
ATGGGGGTGAAAGAGTCC 55
CGGACTCTTTCACCCCCA 55
CCGGACTCTTTCACCCCC 55
GCCGGACTCTTTCACCCC 55
GGGTGAAAGAGTCCGGCA 55
GGTGAAAGAGTCCGGCAA 55
ATTGCCGGACTCTTTCAC 55
CATTGCCGGACTCTTTCA 55
CCATTGCCGGACTCTTTC 55
AAAGAGTCCGGCAATGGC 55
AAGAGTCCGGCAATGGCC 55
AGAGTCCGGCAATGGCCA 55
CTGGCCATTGCCGGACTC 55
AGTCCGGCAATGGCCAGG 55
CCCTGGCCATTGCCGGAC 55
TCCCTGGCCATTGCCGGA 55
CCGGCAATGGCCAGGGAG 55
ACTCCCTGGCCATTGCCG 55
AACTCCCTGGCCATTGCC 55
GCAATGGCCAGGGAGTTA 55
CAATGGCCAGGGAGTTAG 55
AATGGCCAGGGAGTTAGC 55
ATGGCCAGGGAGTTAGCA 55
CTGCTAACTCCCTGGCCA 55
GCTGCTAACTCCCTGGCC 55
AGCTGCTAACTCCCTGGC 55
AAGCTGCTAACTCCCTGG 55
CAAGCTGCTAACTCCCTG 55
AGGGAGTTAGCAGCTTGG 55
GCCAAGCTGCTAACTCCC 55
CGCCAAGCTGCTAACTCC 55
ACGCCAAGCTGCTAACTC 55
AGTTAGCAGCTTGGCGTA 55
CTACGCCAAGCTGCTAAC 55
ACTACGCCAAGCTGCTAA 55
CACTACGCCAAGCTGCTA 55
ACACTACGCCAAGCTGCT 55
GACACTACGCCAAGCTGC 55
AGACACTACGCCAAGCTG 55
AAGACACTACGCCAAGCT 55
GAAGACACTACGCCAAGC 55
CTTGGCGTAGTGTCTTCC 55
GGGAAGACACTACGCCAA 55
TGGCGTAGTGTCTTCCCA 56
GGCGTAGTGTCTTCCCAC 56
AGTGGGAAGACACTACGC 56
CAGTGGGAAGACACTACG 56
ACAGTGGGAAGACACTAC 56
AACAGTGGGAAGACACTA 56
AAACAGTGGGAAGACACT 56
AAAACAGTGGGAAGACAC 56
CAAAACAGTGGGAAGACA 56
ACAAAACAGTGGGAAGAC 56
GACAAAACAGTGGGAAGA 56
AGACAAAACAGTGGGAAG 56
CAGACAAAACAGTGGGAA 56
ACAGACAAAACAGTGGGA 56
CCCACTGTTTTGTCTGTC 56
AGACAGACAAAACAGTGG 56
AAGACAGACAAAACAGTG 56
ACTGTTTTGTCTGTCTTG 56
CTGTTTTGTCTGTCTTGA 56
CTCAAGACAGACAAAACA 56
GTTTTGTCTGTCTTGAGA 56
TTCTCAAGACAGACAAAA 56
ATTCTCAAGACAGACAAA 56
TATTCTCAAGACAGACAA 56
CTATTCTCAAGACAGACA 56
GCTATTCTCAAGACAGAC 56
TCTGTCTTGAGAATAGCA 56
ATGCTATTCTCAAGACAG 56
AATGCTATTCTCAAGACA 56
GAATGCTATTCTCAAGAC 56
TCTTGAGAATAGCATTCA 56
CTTGAGAATAGCATTCAA 56
GTTGAATGCTATTCTCAA 56
CGTTGAATGCTATTCTCA 56
GAGAATAGCATTCAACGC 56
AGAATAGCATTCAACGCG 56
GAATAGCATTCAACGCGA 56
AATAGCATTCAACGCGAC 56
AGTCGCGTTGAATGCTAT 56
CAGTCGCGTTGAATGCTA 56
ACAGTCGCGTTGAATGCT 56
CACAGTCGCGTTGAATGC 56
ACACAGTCGCGTTGAATG 56
AACACAGTCGCGTTGAAT 56
GAACACAGTCGCGTTGAA 56
GGAACACAGTCGCGTTGA 56
CAACGCGACTGTGTTCCC 56
AACGCGACTGTGTTCCCG 56
ACGCGACTGTGTTCCCGC 56
CGCGACTGTGTTCCCGCA 56
CTGCGGGAACACAGTCGC 56
CGACTGTGTTCCCGCAGC 56
GACTGTGTTCCCGCAGCA 56
ACTGTGTTCCCGCAGCAG 56
CTGTGTTCCCGCAGCAGA 56
GTCTGCTGCGGGAACACA 56
CGTCTGCTGCGGGAACAC 56
ACGTCTGCTGCGGGAACA 56
AACGTCTGCTGCGGGAAC 56
TAACGTCTGCTGCGGGAA 56
CTAACGTCTGCTGCGGGA 56
CCCGCAGCAGACGTTAGG 56
CCGCAGCAGACGTTAGGC 56
CGCAGCAGACGTTAGGCC 56
CGGCCTAACGTCTGCTGC 56
CAGCAGACGTTAGGCCGC 56
AGCAGACGTTAGGCCGCT 56
CAGCGGCCTAACGTCTGC 56
CAGACGTTAGGCCGCTGC 56
AGACGTTAGGCCGCTGCC 56
GACGTTAGGCCGCTGCCC 56
ACGTTAGGCCGCTGCCCA 56
CGTTAGGCCGCTGCCCAC 56
CGTGGGCAGCGGCCTAAC 56
GCGTGGGCAGCGGCCTAA 56
GGCGTGGGCAGCGGCCTA 56
AGGCCGCTGCCCACGCCT 56
AAGGCGTGGGCAGCGGCC 56
CAAGGCGTGGGCAGCGGC 56
CCGCTGCCCACGCCTTGA 56
CGCTGCCCACGCCTTGAG 56
ACTCAAGGCGTGGGCAGC 56
CACTCAAGGCGTGGGCAG 56
GCACTCAAGGCGTGGGCA 56
GCCCACGCCTTGAGTGCC 56
CCCACGCCTTGAGTGCCG 56
CCACGCCTTGAGTGCCGG 56
CACGCCTTGAGTGCCGGA 56
ACGCCTTGAGTGCCGGAC 56
CGCCTTGAGTGCCGGACG 56
GCCTTGAGTGCCGGACGA 56
CCTTGAGTGCCGGACGAG 56
CCTCGTCCGGCACTCAAG 56
ACCTCGTCCGGCACTCAA 56
GACCTCGTCCGGCACTCA 56
GAGTGCCGGACGAGGTCA 56
AGTGCCGGACGAGGTCAA 56
GTGCCGGACGAGGTCAAC 56
TGCCGGACGAGGTCAACA 56
ATGTTGACCTCGTCCGGC 56
CCGGACGAGGTCAACATA 56
CGGACGAGGTCAACATAG 56
CCTATGTTGACCTCGTCC 56
GACGAGGTCAACATAGGC 56
ACGAGGTCAACATAGGCT 56
AAGCCTATGTTGACCTCG 56
AAAGCCTATGTTGACCTC 56
AGGTCAACATAGGCTTTC 56
GGAAAGCCTATGTTGACC 56
CGGAAAGCCTATGTTGAC 56
ACGGAAAGCCTATGTTGA 56
CAACATAGGCTTTCCGTC 56
AACATAGGCTTTCCGTCA 56
ACATAGGCTTTCCGTCAC 56
CATAGGCTTTCCGTCACA 56
ATAGGCTTTCCGTCACAG 56
TAGGCTTTCCGTCACAGA 56
AGGCTTTCCGTCACAGAA 56
ATTCTGTGACGGAAAGCC 56
GCTTTCCGTCACAGAATA 56
ATATTCTGTGACGGAAAG 56
CATATTCTGTGACGGAAA 56
ACATATTCTGTGACGGAA 56
AACATATTCTGTGACGGA 56
AAACATATTCTGTGACGG 56
CAAACATATTCTGTGACG 56
CCAAACATATTCTGTGAC 56
CCCAAACATATTCTGTGA 56
CACAGAATATGTTTGGGC 56
ACAGAATATGTTTGGGCA 56
CAGAATATGTTTGGGCAG 56
AGAATATGTTTGGGCAGG 56
GAATATGTTTGGGCAGGA 56
AATATGTTTGGGCAGGAA 56
ATATGTTTGGGCAGGAAG 56
TATGTTTGGGCAGGAAGA 56
ATCTTCCTGCCCAAACAT 56
GATCTTCCTGCCCAAACA 56
CGATCTTCCTGCCCAAAC 56
CCGATCTTCCTGCCCAAA 56
TCCGATCTTCCTGCCCAA 56
TGGGCAGGAAGATCGGAA 56
GGGCAGGAAGATCGGAAC 56
GGCAGGAAGATCGGAACA 56
GCAGGAAGATCGGAACAC 56
AGTGTTCCGATCTTCCTG 56
AAGTGTTCCGATCTTCCT 56
CAAGTGTTCCGATCTTCC 56
CCAAGTGTTCCGATCTTC 56
AAGATCGGAACACTTGGG 56
AGATCGGAACACTTGGGG 56
GATCGGAACACTTGGGGC 56
AGCCCCAAGTGTTCCGAT 56
CAGCCCCAAGTGTTCCGA 56
CCAGCCCCAAGTGTTCCG 56
CCCAGCCCCAAGTGTTCC 56
GAACACTTGGGGCTGGGC 56
AACACTTGGGGCTGGGCC 56
ACACTTGGGGCTGGGCCA 56
ATGGCCCAGCCCCAAGTG 56
ACTTGGGGCTGGGCCATC 56
AGATGGCCCAGCCCCAAG 56
TAGATGGCCCAGCCCCAA 56
GTAGATGGCCCAGCCCCA 56
GGGGCTGGGCCATCTACC 56
CGGTAGATGGCCCAGCCC 56
GCGGTAGATGGCCCAGCC 56
AGCGGTAGATGGCCCAGC 56
CTGGGCCATCTACCGCTC 56
GGAGCGGTAGATGGCCCA 56
GGGAGCGGTAGATGGCCC 56
GGCCATCTACCGCTCCCC 56
GCCATCTACCGCTCCCCC 56
CCATCTACCGCTCCCCCA 56
CATCTACCGCTCCCCCAC 56
ATCTACCGCTCCCCCACG 56
CCGTGGGGGAGCGGTAGA 56
CTACCGCTCCCCCACGGC 56
TACCGCTCCCCCACGGCA 56
ACCGCTCCCCCACGGCAC 56
CCGCTCCCCCACGGCACA 56
CGCTCCCCCACGGCACAC 56
GCTCCCCCACGGCACACA 56
CTCCCCCACGGCACACAC 56
CGTGTGTGCCGTGGGGGA 56
CCCCCACGGCACACACGA 56
CCCCACGGCACACACGAG 56
ACTCGTGTGTGCCGTGGG 56
CCACGGCACACACGAGTC 56
CACGGCACACACGAGTCG 56
ACGACTCGTGTGTGCCGT 56
CGGCACACACGAGTCGTC 56
GGCACACACGAGTCGTCA 56
CTGACGACTCGTGTGTGC 56
CACACACGAGTCGTCAGG 56
ACACACGAGTCGTCAGGG 56
CACACGAGTCGTCAGGGA 56
ACACGAGTCGTCAGGGAA 56
CACGAGTCGTCAGGGAAA 56
ACGAGTCGTCAGGGAAAT 56
CATTTCCCTGACGACTCG 56
GAGTCGTCAGGGAAATGC 56
AGTCGTCAGGGAAATGCC 56
GGGCATTTCCCTGACGAC 56
CGGGCATTTCCCTGACGA 56
CGTCAGGGAAATGCCCGC 56
GGCGGGCATTTCCCTGAC 56
AGGCGGGCATTTCCCTGA 56
CAGGGAAATGCCCGCCTC 56
AGAGGCGGGCATTTCCCT 56
CAGAGGCGGGCATTTCCC 56
ACAGAGGCGGGCATTTCC 56
CACAGAGGCGGGCATTTC 56
AAATGCCCGCCTCTGTGT 56
AATGCCCGCCTCTGTGTG 56
ACACACAGAGGCGGGCAT 56
CACACACAGAGGCGGGCA 56
ACACACACAGAGGCGGGC 56
AACACACACAGAGGCGGG 56
CAACACACACAGAGGCGG 56
ACAACACACACAGAGGCG 56
GCCTCTGTGTGTGTTGTA 56
CCTCTGTGTGTGTTGTAC 56
CGTACAACACACACAGAG 56
ACGTACAACACACACAGA 56
CACGTACAACACACACAG 56
GCACGTACAACACACACA 56
GTGTGTGTTGTACGTGCA 56
CTGCACGTACAACACACA 56
GCTGCACGTACAACACAC 56
GGCTGCACGTACAACACA 56
AGGCTGCACGTACAACAC 56
AAGGCTGCACGTACAACA 56
GAAGGCTGCACGTACAAC 56
AGAAGGCTGCACGTACAA 56
CAGAAGGCTGCACGTACA 56
CCAGAAGGCTGCACGTAC 56
CCCAGAAGGCTGCACGTA 56
ACGTGCAGCCTTCTGGGC 56
CGTGCAGCCTTCTGGGCA 56
CTGCCCAGAAGGCTGCAC 56
TCTGCCCAGAAGGCTGCA 56
CTCTGCCCAGAAGGCTGC 56
CAGCCTTCTGGGCAGAGC 56
AGCCTTCTGGGCAGAGCC 56
CGGCTCTGCCCAGAAGGC 56
ACGGCTCTGCCCAGAAGG 56
CACGGCTCTGCCCAGAAG 56
CCACGGCTCTGCCCAGAA 56
TCCACGGCTCTGCCCAGA 56
CTCCACGGCTCTGCCCAG 56
TCTCCACGGCTCTGCCCA 56
CTCTCCACGGCTCTGCCC 56
ACTCTCCACGGCTCTGCC 56
AACTCTCCACGGCTCTGC 56
CAACTCTCCACGGCTCTG 56
AGAGCCGTGGAGAGTTGG 56
GAGCCGTGGAGAGTTGGA 56
AGCCGTGGAGAGTTGGAC 56
CGTCCAACTCTCCACGGC 56
ACGTCCAACTCTCCACGG 56
CGTGGAGAGTTGGACGTA 56
CTACGTCCAACTCTCCAC 56
CCTACGTCCAACTCTCCA 56
GCCTACGTCCAACTCTCC 56
GAGAGTTGGACGTAGGCC 56
AGAGTTGGACGTAGGCCA 56
CTGGCCTACGTCCAACTC 56
AGTTGGACGTAGGCCAGG 56
ACCTGGCCTACGTCCAAC 56
CACCTGGCCTACGTCCAA 56
ACACCTGGCCTACGTCCA 56
CACACCTGGCCTACGTCC 56
GACGTAGGCCAGGTGTGA 56
ACGTAGGCCAGGTGTGAG 56
CCTCACACCTGGCCTACG 56
GTAGGCCAGGTGTGAGGA 56
CTCCTCACACCTGGCCTA 56
AGGCCAGGTGTGAGGAGG 56
GGCCAGGTGTGAGGAGGA 56
CTCCTCCTCACACCTGGC 56
CCAGGTGTGAGGAGGAGA 56
CAGGTGTGAGGAGGAGAG 56
AGGTGTGAGGAGGAGAGG 56
ACCTCTCCTCCTCACACC 56
CACCTCTCCTCCTCACAC 56
ACACCTCTCCTCCTCACA 56
CACACCTCTCCTCCTCAC 56
ACACACCTCTCCTCCTCA 56
AACACACCTCTCCTCCTC 56
AAACACACCTCTCCTCCT 56
CAAACACACCTCTCCTCC 56
CCAAACACACCTCTCCTC 56
AGGAGAGGTGTGTTTGGG 56
CCCCAAACACACCTCTCC 56
ACCCCAAACACACCTCTC 56
AGAGGTGTGTTTGGGGTG 56
CCACCCCAAACACACCTC 56
AGGTGTGTTTGGGGTGGC 56
GGCCACCCCAAACACACC 56
GTGTGTTTGGGGTGGCCA 56
GTGGCCACCCCAAACACA 55
AGTGGCCACCCCAAACAC 55
CAGTGGCCACCCCAAACA 55
CCAGTGGCCACCCCAAAC 55
GCCAGTGGCCACCCCAAA 55
AGCCAGTGGCCACCCCAA 55
GAGCCAGTGGCCACCCCA 55
GGAGCCAGTGGCCACCCC 55
GGGAGCCAGTGGCCACCC 55
AGGGAGCCAGTGGCCACC 55
AAGGGAGCCAGTGGCCAC 55
GAAGGGAGCCAGTGGCCA 55
GGAAGGGAGCCAGTGGCC 55
AGGAAGGGAGCCAGTGGC 55
CAGGAAGGGAGCCAGTGG 55
CACTGGCTCCCTTCCTGC 55
ACTGGCTCCCTTCCTGCG 55
ACGCAGGAAGGGAGCCAG 55
CACGCAGGAAGGGAGCCA 56
GGCTCCCTTCCTGCGTGA 56
GCTCCCTTCCTGCGTGAC 56
CGTCACGCAGGAAGGGAG 56
ACGTCACGCAGGAAGGGA 56
CCCTTCCTGCGTGACGTA 56
CCTTCCTGCGTGACGTAG 56
CCTACGTCACGCAGGAAG 56
GCCTACGTCACGCAGGAA 56
AGCCTACGTCACGCAGGA 56
CAGCCTACGTCACGCAGG 56
CCAGCCTACGTCACGCAG 56
GCCAGCCTACGTCACGCA 56
CGCCAGCCTACGTCACGC 56
ACGCCAGCCTACGTCACG 56
CACGCCAGCCTACGTCAC 56
CCACGCCAGCCTACGTCA 56
CCCACGCCAGCCTACGTC 56
ACGTAGGCTGGCGTGGGC 56
AGCCCACGCCAGCCTACG 56
GAGCCCACGCCAGCCTAC 56
AGAGCCCACGCCAGCCTA 56
AAGAGCCCACGCCAGCCT 56
GAAGAGCCCACGCCAGCC 56
GCTGGCGTGGGCTCTTCC 56
CTGGCGTGGGCTCTTCCC 56
GGGGAAGAGCCCACGCCA 56
GGCGTGGGCTCTTCCCCC 56
GCGTGGGCTCTTCCCCCA 56
CGTGGGCTCTTCCCCCAG 56
GCTGGGGGAAGAGCCCAC 56
GGCTGGGGGAAGAGCCCA 56
GGGCTCTTCCCCCAGCCC 56
GGCTCTTCCCCCAGCCCC 56
AGGGGCTGGGGGAAGAGC 56
AAGGGGCTGGGGGAAGAG 56
CAAGGGGCTGGGGGAAGA 56
CTTCCCCCAGCCCCTTGC 56
GGCAAGGGGCTGGGGGAA 56
CGGCAAGGGGCTGGGGGA 56
CCCCCAGCCCCTTGCCGG 56
ACCGGCAAGGGGCTGGGG 56
CACCGGCAAGGGGCTGGG 56
CCAGCCCCTTGCCGGTGC 56
AGCACCGGCAAGGGGCTG 56
AGCCCCTTGCCGGTGCTG 56
GCAGCACCGGCAAGGGGC 56
CCCCTTGCCGGTGCTGCC 56
CCCTTGCCGGTGCTGCCA 56
CCTTGCCGGTGCTGCCAC 56
CGTGGCAGCACCGGCAAG 56
ACGTGGCAGCACCGGCAA 56
CACGTGGCAGCACCGGCA 56
GCCGGTGCTGCCACGTGA 56
CCGGTGCTGCCACGTGAG 56
CGGTGCTGCCACGTGAGA 56
GGTGCTGCCACGTGAGAA 56
CTTCTCACGTGGCAGCAC 56
CCTTCTCACGTGGCAGCA 56
CCCTTCTCACGTGGCAGC 56
CTGCCACGTGAGAAGGGC 56
GGCCCTTCTCACGTGGCA 56
GCCACGTGAGAAGGGCCC 56
CCACGTGAGAAGGGCCCG 56
CACGTGAGAAGGGCCCGG 56
ACGTGAGAAGGGCCCGGG 56
ACCCGGGCCCTTCTCACG 56
CACCCGGGCCCTTCTCAC 56
GCACCCGGGCCCTTCTCA 56
GAGAAGGGCCCGGGTGCC 56
AGAAGGGCCCGGGTGCCG 56
CCGGCACCCGGGCCCTTC 56
AAGGGCCCGGGTGCCGGT 56
AGGGCCCGGGTGCCGGTC 56
GGACCGGCACCCGGGCCC 56
GGCCCGGGTGCCGGTCCC 56
CGGGACCGGCACCCGGGC 56
CCCGGGTGCCGGTCCCGC 56
AGCGGGACCGGCACCCGG 56
CGGGTGCCGGTCCCGCTA 56
ATAGCGGGACCGGCACCC 56
AATAGCGGGACCGGCACC 56
GAATAGCGGGACCGGCAC 56
GGAATAGCGGGACCGGCA 56
CGGAATAGCGGGACCGGC 56
CCGGAATAGCGGGACCGG 56
CGGTCCCGCTATTCCGGA 56
GGTCCCGCTATTCCGGAA 56
ATTCCGGAATAGCGGGAC 56
AATTCCGGAATAGCGGGA 56
CAATTCCGGAATAGCGGG 56
ACAATTCCGGAATAGCGG 56
CACAATTCCGGAATAGCG 56
CCACAATTCCGGAATAGC 56
CCCACAATTCCGGAATAG 56
ACCCACAATTCCGGAATA 56
AACCCACAATTCCGGAAT 56
GAACCCACAATTCCGGAA 56
TCCGGAATTGTGGGTTCA 56
CCGGAATTGTGGGTTCAC 56
CGGAATTGTGGGTTCACC 56
AGGTGAACCCACAATTCC 56
CAGGTGAACCCACAATTC 56
AATTGTGGGTTCACCTGA 56
ATTGTGGGTTCACCTGAA 56
CTTCAGGTGAACCCACAA 56
ACTTCAGGTGAACCCACA 56
AACTTCAGGTGAACCCAC 56
AAACTTCAGGTGAACCCA 56
CAAACTTCAGGTGAACCC 56
GGTTCACCTGAAGTTTGA 56
CTCAAACTTCAGGTGAAC 56
CCTCAAACTTCAGGTGAA 56
GCCTCAAACTTCAGGTGA 56
CACCTGAAGTTTGAGGCC 56
ACCTGAAGTTTGAGGCCA 56
CCTGAAGTTTGAGGCCAA 56
CTGAAGTTTGAGGCCAAA 56
GTTTGGCCTCAAACTTCA 56
GAAGTTTGAGGCCAAACC 56
AAGTTTGAGGCCAAACCC 56
AGTTTGAGGCCAAACCCC 56
GGGGGTTTGGCCTCAAAC 56
TGGGGGTTTGGCCTCAAA 56
CTGGGGGTTTGGCCTCAA 56
GCTGGGGGTTTGGCCTCA 56
CGCTGGGGGTTTGGCCTC 56
AGGCCAAACCCCCAGCGG 56
ACCGCTGGGGGTTTGGCC 56
GACCGCTGGGGGTTTGGC 56
CCAAACCCCCAGCGGTCA 56
CAAACCCCCAGCGGTCAG 56
AAACCCCCAGCGGTCAGT 56
AACCCCCAGCGGTCAGTG 56
ACCCCCAGCGGTCAGTGG 56
CCCACTGACCGCTGGGGG 56
CCCCAGCGGTCAGTGGGA 56
CCCAGCGGTCAGTGGGAC 56
CCAGCGGTCAGTGGGACG 56
CAGCGGTCAGTGGGACGC 56
AGCGGTCAGTGGGACGCC 56
GCGGTCAGTGGGACGCCA 56
CGGTCAGTGGGACGCCAG 56
ACTGGCGTCCCACTGACC 56
GACTGGCGTCCCACTGAC 56
CGACTGGCGTCCCACTGA 56
CAGTGGGACGCCAGTCGC 56
AGTGGGACGCCAGTCGCC 56
AGGCGACTGGCGTCCCAC 55
AAGGCGACTGGCGTCCCA 55
AAAGGCGACTGGCGTCCC 55
CAAAGGCGACTGGCGTCC 55
GACGCCAGTCGCCTTTGA 55
ACGCCAGTCGCCTTTGAC 55
CGCCAGTCGCCTTTGACC 55
AGGTCAAAGGCGACTGGC 55
CCAGTCGCCTTTGACCTC 55
AGAGGTCAAAGGCGACTG 55
AAGAGGTCAAAGGCGACT 55
CAAGAGGTCAAAGGCGAC 55
CCAAGAGGTCAAAGGCGA 55
ACCAAGAGGTCAAAGGCG 55
GACCAAGAGGTCAAAGGC 55
CCTTTGACCTCTTGGTCA 55
CTTTGACCTCTTGGTCAA 55
CTTGACCAAGAGGTCAAA 55
GCTTGACCAAGAGGTCAA 56
AGCTTGACCAAGAGGTCA 56
CAGCTTGACCAAGAGGTC 56
ACCTCTTGGTCAAGCTGG 56
CCTCTTGGTCAAGCTGGC 56
CTCTTGGTCAAGCTGGCC 56
AGGCCAGCTTGACCAAGA 56
AAGGCCAGCTTGACCAAG 56
CAAGGCCAGCTTGACCAA 56
GCAAGGCCAGCTTGACCA 56
GGCAAGGCCAGCTTGACC 56
CGGCAAGGCCAGCTTGAC 56
ACGGCAAGGCCAGCTTGA 56
CAAGCTGGCCTTGCCGTG 56
AAGCTGGCCTTGCCGTGA 56
AGCTGGCCTTGCCGTGAC 56
GCTGGCCTTGCCGTGACC 56
CTGGCCTTGCCGTGACCC 56
CGGGTCACGGCAAGGCCA 56
ACGGGTCACGGCAAGGCC 56
CACGGGTCACGGCAAGGC 56
CCTTGCCGTGACCCGTGA 56
CTCACGGGTCACGGCAAG 56
TCTCACGGGTCACGGCAA 56
TGCCGTGACCCGTGAGAA 56
ATTCTCACGGGTCACGGC 56
CATTCTCACGGGTCACGG 56
CGTGACCCGTGAGAATGC 56
GGCATTCTCACGGGTCAC 56
GGGCATTCTCACGGGTCA 56
GACCCGTGAGAATGCCCA 56
ACCCGTGAGAATGCCCAA 56
CCCGTGAGAATGCCCAAG 56
ACTTGGGCATTCTCACGG 56
CACTTGGGCATTCTCACG 56
GCACTTGGGCATTCTCAC 56
GGCACTTGGGCATTCTCA 56
GAGAATGCCCAAGTGCCA 56
AGAATGCCCAAGTGCCAA 56
ATTGGCACTTGGGCATTC 56
AATGCCCAAGTGCCAATG 56
ACATTGGCACTTGGGCAT 56
CACATTGGCACTTGGGCA 56
ACACATTGGCACTTGGGC 56
CCCAAGTGCCAATGTGTC 56
CCAAGTGCCAATGTGTCC 56
CAAGTGCCAATGTGTCCC 56
AAGTGCCAATGTGTCCCG 56
AGTGCCAATGTGTCCCGG 56
CCCGGGACACATTGGCAC 56
CCCCGGGACACATTGGCA 56
CCCCCGGGACACATTGGC 56
CCAATGTGTCCCGGGGGG 56
CAATGTGTCCCGGGGGGC 56
AATGTGTCCCGGGGGGCA 56
ATGTGTCCCGGGGGGCAG 56
CCTGCCCCCCGGGACACA 56
CCCTGCCCCCCGGGACAC 56
GCCCTGCCCCCCGGGACA 56
GGCCCTGCCCCCCGGGAC 56
CGGCCCTGCCCCCCGGGA 56
CCCGGGGGGCAGGGCCGG 56
CCCGGCCCTGCCCCCCGG 56
CCCCGGCCCTGCCCCCCG 56
GCCCCGGCCCTGCCCCCC 56
AGCCCCGGCCCTGCCCCC 56
CAGCCCCGGCCCTGCCCC 56
CCAGCCCCGGCCCTGCCC 56
CCCAGCCCCGGCCCTGCC 56
GCAGGGCCGGGGCTGGGA 56
ATCCCAGCCCCGGCCCTG 56
AGGGCCGGGGCTGGGATC 56
GGATCCCAGCCCCGGCCC 56
AGGATCCCAGCCCCGGCC 56
GCCGGGGCTGGGATCCTA 56
CCGGGGCTGGGATCCTAG 56
ACTAGGATCCCAGCCCCG 56
CACTAGGATCCCAGCCCC 56
ACACTAGGATCCCAGCCC 56
CACACTAGGATCCCAGCC 56
ACACACTAGGATCCCAGC 56
CACACACTAGGATCCCAG 56
GCACACACTAGGATCCCA 56
GGCACACACTAGGATCCC 56
GGATCCTAGTGTGTGCCC 56
GATCCTAGTGTGTGCCCA 56
ATCCTAGTGTGTGCCCAG 56
ACTGGGCACACACTAGGA 56
CCTAGTGTGTGCCCAGTC 56
AGACTGGGCACACACTAG 56
GAGACTGGGCACACACTA 56
AGTGTGTGCCCAGTCTCC 56
AGGAGACTGGGCACACAC 56
AAGGAGACTGGGCACACA 56
GAAGGAGACTGGGCACAC 56
AGAAGGAGACTGGGCACA 56
GAGAAGGAGACTGGGCAC 56
CGAGAAGGAGACTGGGCA 56
ACGAGAAGGAGACTGGGC 56
CCCAGTCTCCTTCTCGTC 56
CCAGTCTCCTTCTCGTCC 56
CAGTCTCCTTCTCGTCCC 56
AGGGACGAGAAGGAGACT 56
CAGGGACGAGAAGGAGAC 56
GCAGGGACGAGAAGGAGA 56
CGCAGGGACGAGAAGGAG 56
CCGCAGGGACGAGAAGGA 56
CCCGCAGGGACGAGAAGG 56
ACCCGCAGGGACGAGAAG 56
AACCCGCAGGGACGAGAA 56
GAACCCGCAGGGACGAGA 56
CTCGTCCCTGCGGGTTCC 56
TCGTCCCTGCGGGTTCCA 56
CGTCCCTGCGGGTTCCAC 56
GGTGGAACCCGCAGGGAC 56
TCCCTGCGGGTTCCACCA 56
ATGGTGGAACCCGCAGGG 56
CCTGCGGGTTCCACCATC 56
CTGCGGGTTCCACCATCC 56
AGGATGGTGGAACCCGCA 56
GAGGATGGTGGAACCCGC 56
CGGGTTCCACCATCCTCC 56
GGGAGGATGGTGGAACCC 56
GGTTCCACCATCCTCCCA 56
ATGGGAGGATGGTGGAAC 56
GATGGGAGGATGGTGGAA 56
GGATGGGAGGATGGTGGA 56
AGGATGGGAGGATGGTGG 56
CACCATCCTCCCATCCTA 56
ACCATCCTCCCATCCTAA 56
CCATCCTCCCATCCTAAC 56
CATCCTCCCATCCTAACG 56
ATCCTCCCATCCTAACGC 56
TCCTCCCATCCTAACGCA 56
ATGCGTTAGGATGGGAGG 56
CTCCCATCCTAACGCATC 56
CGATGCGTTAGGATGGGA 56
ACGATGCGTTAGGATGGG 56
AACGATGCGTTAGGATGG 56
CATCCTAACGCATCGTTA 56
ATCCTAACGCATCGTTAG 56
CCTAACGATGCGTTAGGA 56
CCCTAACGATGCGTTAGG 56
CTAACGCATCGTTAGGGA 56
ATCCCTAACGATGCGTTA 56
AACGCATCGTTAGGGATG 56
ACGCATCGTTAGGGATGC 56
CGCATCCCTAACGATGCG 56
CCGCATCCCTAACGATGC 56
ACCGCATCCCTAACGATG 56
AACCGCATCCCTAACGAT 56
TAACCGCATCCCTAACGA 56
CGTTAGGGATGCGGTTAG 56
CCTAACCGCATCCCTAAC 56
ACCTAACCGCATCCCTAA 56
GACCTAACCGCATCCCTA 56
AGGGATGCGGTTAGGTCG 56
CCGACCTAACCGCATCCC 56
CCCGACCTAACCGCATCC 56
ACCCGACCTAACCGCATC 56
ATGCGGTTAGGTCGGGTC 56
GGACCCGACCTAACCGCA 56
GCGGTTAGGTCGGGTCCA 56
ATGGACCCGACCTAACCG 56
GATGGACCCGACCTAACC 56
GGATGGACCCGACCTAAC 56
GGGATGGACCCGACCTAA 56
GGGGATGGACCCGACCTA 56
AGGTCGGGTCCATCCCCA 56
CTGGGGATGGACCCGACC 56
CCTGGGGATGGACCCGAC 56
CCCTGGGGATGGACCCGA 56
CGGGTCCATCCCCAGGGC 56
CGCCCTGGGGATGGACCC 56
CCGCCCTGGGGATGGACC 56
ACCGCCCTGGGGATGGAC 56
GACCGCCCTGGGGATGGA 56
CCATCCCCAGGGCGGTCC 56
CATCCCCAGGGCGGTCCA 56
ATCCCCAGGGCGGTCCAA 56
CTTGGACCGCCCTGGGGA 56
CCCCAGGGCGGTCCAAGG 56
CCCAGGGCGGTCCAAGGG 56
CCAGGGCGGTCCAAGGGG 56
CAGGGCGGTCCAAGGGGA 56
AGGGCGGTCCAAGGGGAC 56
GGGCGGTCCAAGGGGACC 56
CGGTCCCCTTGGACCGCC 56
GCGGTCCAAGGGGACCGC 56
AGCGGTCCCCTTGGACCG 56
AAGCGGTCCCCTTGGACC 56
AAAGCGGTCCCCTTGGAC 56
GAAAGCGGTCCCCTTGGA 56
AGAAAGCGGTCCCCTTGG 56
CAAGGGGACCGCTTTCTG 56
AAGGGGACCGCTTTCTGG 56
ACCAGAAAGCGGTCCCCT 56
AACCAGAAAGCGGTCCCC 56
AAACCAGAAAGCGGTCCC 56
CAAACCAGAAAGCGGTCC 56
ACAAACCAGAAAGCGGTC 56
ACCGCTTTCTGGTTTGTC 56
CCGCTTTCTGGTTTGTCA 56
CGCTTTCTGGTTTGTCAG 56
CCTGACAAACCAGAAAGC 56
CTTTCTGGTTTGTCAGGA 56
TTCCTGACAAACCAGAAA 56
CTTCCTGACAAACCAGAA 56
CCTTCCTGACAAACCAGA 56
CTGGTTTGTCAGGAAGGC 56
TGCCTTCCTGACAAACCA 56
CTGCCTTCCTGACAAACC 56
CCTGCCTTCCTGACAAAC 56
GCCTGCCTTCCTGACAAA 56
AGCCTGCCTTCCTGACAA 56
TAGCCTGCCTTCCTGACA 56
CTAGCCTGCCTTCCTGAC 56
ACTAGCCTGCCTTCCTGA 56
CAGGAAGGCAGGCTAGTA 56
AGGAAGGCAGGCTAGTAA 56
CTTACTAGCCTGCCTTCC 56
GAAGGCAGGCTAGTAAGA 56
AAGGCAGGCTAGTAAGAA 56
AGGCAGGCTAGTAAGAAG 56
CCTTCTTACTAGCCTGCC 56
CCCTTCTTACTAGCCTGC 56
ACCCTTCTTACTAGCCTG 56
AGGCTAGTAAGAAGGGTC 56
GGACCCTTCTTACTAGCC 56
GCTAGTAAGAAGGGTCCC 56
CGGGACCCTTCTTACTAG 56
GCGGGACCCTTCTTACTA 56
AGTAAGAAGGGTCCCGCC 56
CGGCGGGACCCTTCTTAC 56
TAAGAAGGGTCCCGCCGA 56
AAGAAGGGTCCCGCCGAG 56
ACTCGGCGGGACCCTTCT 56
GAAGGGTCCCGCCGAGTC 56
AAGGGTCCCGCCGAGTCC 56
AGGGTCCCGCCGAGTCCC 56
GGGTCCCGCCGAGTCCCA 56
ATGGGACTCGGCGGGACC 56
GATGGGACTCGGCGGGAC 56
AGATGGGACTCGGCGGGA 56
CAGATGGGACTCGGCGGG 56
CCGCCGAGTCCCATCTGC 56
CGCCGAGTCCCATCTGCC 56
GCCGAGTCCCATCTGCCA 56
CCGAGTCCCATCTGCCAA 56
CGAGTCCCATCTGCCAAG 56
CCTTGGCAGATGGGACTC 56
AGTCCCATCTGCCAAGGA 56
GTCCCATCTGCCAAGGAC 56
TCCCATCTGCCAAGGACA 56
CCCATCTGCCAAGGACAG 56
CCATCTGCCAAGGACAGG 56
CATCTGCCAAGGACAGGG 56
ACCCTGTCCTTGGCAGAT 56
GACCCTGTCCTTGGCAGA 56
CTGCCAAGGACAGGGTCC 56
GGGACCCTGTCCTTGGCA 56
CGGGACCCTGTCCTTGGC 56
CCAAGGACAGGGTCCCGC 56
CAAGGACAGGGTCCCGCA 56
AAGGACAGGGTCCCGCAG 56
AGGACAGGGTCCCGCAGG 56
ACCTGCGGGACCCTGTCC 56
CACCTGCGGGACCCTGTC 56
ACAGGGTCCCGCAGGTGG 56
CAGGGTCCCGCAGGTGGG 56
AGGGTCCCGCAGGTGGGC 56
GGCCCACCTGCGGGACCC 56
GGTCCCGCAGGTGGGCCA 56
CTGGCCCACCTGCGGGAC 56
CCTGGCCCACCTGCGGGA 56
CCCGCAGGTGGGCCAGGG 56
CCGCAGGTGGGCCAGGGC 56
AGCCCTGGCCCACCTGCG 56
CAGCCCTGGCCCACCTGC 56
CAGGTGGGCCAGGGCTGG 56
AGGTGGGCCAGGGCTGGC 56
GGCCAGCCCTGGCCCACC 56
GGGCCAGCCCTGGCCCAC 56
TGGGCCAGCCCTGGCCCA 56
GGGCCAGGGCTGGCCCAA 56
GGCCAGGGCTGGCCCAAA 56
CTTTGGGCCAGCCCTGGC 56
CCAGGGCTGGCCCAAAGC 56
CAGGGCTGGCCCAAAGCG 56
AGGGCTGGCCCAAAGCGG 56
GCCGCTTTGGGCCAGCCC 56
GGCCGCTTTGGGCCAGCC 56
CGGCCGCTTTGGGCCAGC 56
CTGGCCCAAAGCGGCCGA 56
CTCGGCCGCTTTGGGCCA 56
GGCCCAAAGCGGCCGAGA 56
ATCTCGGCCGCTTTGGGC 56
CATCTCGGCCGCTTTGGG 56
CCAAAGCGGCCGAGATGC 56
AGCATCTCGGCCGCTTTG 56
AAAGCGGCCGAGATGCTG 56
AAGCGGCCGAGATGCTGA 56
AGCGGCCGAGATGCTGAT 56
GATCAGCATCTCGGCCGC 56
CGGCCGAGATGCTGATCC 56
CGGATCAGCATCTCGGCC 56
GCCGAGATGCTGATCCGC 56
CCGAGATGCTGATCCGCC 56
CGAGATGCTGATCCGCCA 56
ATGGCGGATCAGCATCTC 56
AGATGCTGATCCGCCATG 56
ACATGGCGGATCAGCATC 56
ATGCTGATCCGCCATGTG 56
GCACATGGCGGATCAGCA 56
CGCACATGGCGGATCAGC 56
CCGCACATGGCGGATCAG 56
CCCGCACATGGCGGATCA 56
CCCCGCACATGGCGGATC 56
ATCCGCCATGTGCGGGGC 56
CGCCCCGCACATGGCGGA 56
CCGCCATGTGCGGGGCGC 56
AGCGCCCCGCACATGGCG 56
CAGCGCCCCGCACATGGC 56
ACAGCGCCCCGCACATGG 56
AACAGCGCCCCGCACATG 56
ATGTGCGGGGCGCTGTTG 56
CCAACAGCGCCCCGCACA 56
GCCAACAGCGCCCCGCAC 56
CGCCAACAGCGCCCCGCA 56
ACGCCAACAGCGCCCCGC 56
AACGCCAACAGCGCCCCG 56
AAACGCCAACAGCGCCCC 56
AAAACGCCAACAGCGCCC 56
AAAAACGCCAACAGCGCC 56
AAAAAACGCCAACAGCGC 56
CGCTGTTGGCGTTTTTTC 56
GCTGTTGGCGTTTTTTCC 56
AGGAAAAAACGCCAACAG 56
GAGGAAAAAACGCCAACA 56
GTTGGCGTTTTTTCCTCA 56
CTGAGGAAAAAACGCCAA 56
GCTGAGGAAAAAACGCCA 56
GGCGTTTTTTCCTCAGCA 56
GCGTTTTTTCCTCAGCAA 56
CGTTTTTTCCTCAGCAAA 56
CTTTGCTGAGGAAAAAAC 56
CCTTTGCTGAGGAAAAAA 56
CCCTTTGCTGAGGAAAAA 56
GCCCTTTGCTGAGGAAAA 56
CGCCCTTTGCTGAGGAAA 56
CCGCCCTTTGCTGAGGAA 56
TCCGCCCTTTGCTGAGGA 56
CCTCAGCAAAGGGCGGAG 56
CCTCCGCCCTTTGCTGAG 56
CCCTCCGCCCTTTGCTGA 56
CAGCAAAGGGCGGAGGGA 56
AGCAAAGGGCGGAGGGAG 56
ACTCCCTCCGCCCTTTGC 56
CAAAGGGCGGAGGGAGTG 56
AAAGGGCGGAGGGAGTGG 56
AAGGGCGGAGGGAGTGGA 56
AGGGCGGAGGGAGTGGAT 3
CATCCACTCCCTCCGCCC 3
ACATCCACTCCCTCCGCC 3
CACATCCACTCCCTCCGC 3
CCACATCCACTCCCTCCG 3
CCCACATCCACTCCCTCC 3
CCCCACATCCACTCCCTC 3
AGGGAGTGGATGTGGGGG 3
GGGAGTGGATGTGGGGGA 3
GGAGTGGATGTGGGGGAA 3
CTTCCCCCACATCCACTC 3
AGTGGATGTGGGGGAAGG 3
CCCTTCCCCCACATCCAC 3
GCCCTTCCCCCACATCCA 3
GGATGTGGGGGAAGGGCA 3
CTGCCCTTCCCCCACATC 3
ATGTGGGGGAAGGGCAGG 3
ACCTGCCCTTCCCCCACA 3
CACCTGCCCTTCCCCCAC 54
CCACCTGCCCTTCCCCCA 54
CCCACCTGCCCTTCCCCC 54
GCCCACCTGCCCTTCCCC 54
GGGAAGGGCAGGTGGGCA 54
ATGCCCACCTGCCCTTCC 54
AATGCCCACCTGCCCTTC 54
AAATGCCCACCTGCCCTT 54
AGGGCAGGTGGGCATTTC 54
AGAAATGCCCACCTGCCC 54
CAGAAATGCCCACCTGCC 54
CCAGAAATGCCCACCTGC 54
CAGGTGGGCATTTCTGGA 54
AGGTGGGCATTTCTGGAG 54
GCTCCAGAAATGCCCACC 54
GTGGGCATTTCTGGAGCA 54
TGGGCATTTCTGGAGCAA 56
ATTGCTCCAGAAATGCCC 56
GGCATTTCTGGAGCAATA 56
GCATTTCTGGAGCAATAC 55
AGTATTGCTCCAGAAATG 55
ATTTCTGGAGCAATACTG 55
GCAGTATTGCTCCAGAAA 55
GGCAGTATTGCTCCAGAA 55
TCTGGAGCAATACTGCCA 55
ATGGCAGTATTGCTCCAG 55
GATGGCAGTATTGCTCCA 55
GGAGCAATACTGCCATCA 55
GAGCAATACTGCCATCAA 55
AGCAATACTGCCATCAAG 55
GCAATACTGCCATCAAGA 32
CAATACTGCCATCAAGAG 32
AATACTGCCATCAAGAGG 32
ATACTGCCATCAAGAGGA 32
TACTGCCATCAAGAGGAA 32
ACTGCCATCAAGAGGAAC 32
AGTTCCTCTTGATGGCAG 32
CAGTTCCTCTTGATGGCA 32
CCAGTTCCTCTTGATGGC 32
CCATCAAGAGGAACTGGC 32
AGCCAGTTCCTCTTGATG 32
AAGCCAGTTCCTCTTGAT 32
CAAGCCAGTTCCTCTTGA 32
CAAGAGGAACTGGCTTGG 32
AAGAGGAACTGGCTTGGC 32
AGAGGAACTGGCTTGGCA 32
GAGGAACTGGCTTGGCAA 32
AGGAACTGGCTTGGCAAT 32
GATTGCCAAGCCAGTTCC 56
GAACTGGCTTGGCAATCC 56
AACTGGCTTGGCAATCCC 56
ACTGGCTTGGCAATCCCG 56
CTGGCTTGGCAATCCCGC 56
CGCGGGATTGCCAAGCCA 56
GCGCGGGATTGCCAAGCC 56
GCTTGGCAATCCCGCGCA 56
CTTGGCAATCCCGCGCAC 56
GGTGCGCGGGATTGCCAA 56
GGGTGCGCGGGATTGCCA 56
AGGGTGCGCGGGATTGCC 56
AAGGGTGCGCGGGATTGC 56
CAATCCCGCGCACCCTTC 56
AATCCCGCGCACCCTTCG 56
ATCCCGCGCACCCTTCGC 56
AGCGAAGGGTGCGCGGGA 56
CAGCGAAGGGTGCGCGGG 56
ACAGCGAAGGGTGCGCGG 56
CACAGCGAAGGGTGCGCG 56
GCACAGCGAAGGGTGCGC 56
AGCACAGCGAAGGGTGCG 56
GAGCACAGCGAAGGGTGC 56
CACCCTTCGCTGTGCTCG 54
ACCCTTCGCTGTGCTCGC 54
CCCTTCGCTGTGCTCGCC 54
AGGCGAGCACAGCGAAGG 54
CAGGCGAGCACAGCGAAG 54
CCAGGCGAGCACAGCGAA 54
CCCAGGCGAGCACAGCGA 54
CCCCAGGCGAGCACAGCG 54
GCTGTGCTCGCCTGGGGA 54
CTCCCCAGGCGAGCACAG 54
CCTCCCCAGGCGAGCACA 54
GTGCTCGCCTGGGGAGGA 54
CTCCTCCCCAGGCGAGCA 54
ACTCCTCCCCAGGCGAGC 54
CACTCCTCCCCAGGCGAG 54
CCACTCCTCCCCAGGCGA 54
CGCCTGGGGAGGAGTGGC 46
AGCCACTCCTCCCCAGGC 46
AAGCCACTCCTCCCCAGG 48
CAAGCCACTCCTCCCCAG 48
CCAAGCCACTCCTCCCCA 48
CCCAAGCCACTCCTCCCC 48
GGGAGGAGTGGCTTGGGA 48
GGAGGAGTGGCTTGGGAC 48
AGTCCCAAGCCACTCCTC 48
AGGAGTGGCTTGGGACTG 48
ACAGTCCCAAGCCACTCC 48
GACAGTCCCAAGCCACTC 48
AGTGGCTTGGGACTGTCC 48
AGGACAGTCCCAAGCCAC 48
CAGGACAGTCCCAAGCCA 48
CCAGGACAGTCCCAAGCC 48
CCCAGGACAGTCCCAAGC 48
CCCCAGGACAGTCCCAAG 48
CCCCCAGGACAGTCCCAA 56
TCCCCCAGGACAGTCCCA 56
GGGACTGTCCTGGGGGAC 56
GGACTGTCCTGGGGGACC 56
GACTGTCCTGGGGGACCA 56
ACTGTCCTGGGGGACCAG 56
CCTGGTCCCCCAGGACAG 56
GCCTGGTCCCCCAGGACA 56
GTCCTGGGGGACCAGGCA 56
CTGCCTGGTCCCCCAGGA 56
CCTGCCTGGTCCCCCAGG 56
CTGGGGGACCAGGCAGGA 56
GTCCTGCCTGGTCCCCCA 56
AGTCCTGCCTGGTCCCCC 56
GGGGACCAGGCAGGACTA 56
CTAGTCCTGCCTGGTCCC 56
CCTAGTCCTGCCTGGTCC 56
CCCTAGTCCTGCCTGGTC 56
ACCAGGCAGGACTAGGGC 56
CCAGGCAGGACTAGGGCA 56
CAGGCAGGACTAGGGCAG 56
AGGCAGGACTAGGGCAGG 56
ACCTGCCCTAGTCCTGCC 56
CACCTGCCCTAGTCCTGC 56
CAGGACTAGGGCAGGTGC 56
AGCACCTGCCCTAGTCCT 56
GAGCACCTGCCCTAGTCC 56
CGAGCACCTGCCCTAGTC 56
ACTAGGGCAGGTGCTCGG 56
CTAGGGCAGGTGCTCGGA 46
GTCCGAGCACCTGCCCTA 46
AGGGCAGGTGCTCGGACG 46
CCGTCCGAGCACCTGCCC 46
GGCAGGTGCTCGGACGGA 46
ATCCGTCCGAGCACCTGC 46
CAGGTGCTCGGACGGATC 46
AGGTGCTCGGACGGATCC 46
CGGATCCGTCCGAGCACC 46
GTGCTCGGACGGATCCGA 46
CTCGGATCCGTCCGAGCA 46
CCTCGGATCCGTCCGAGC 46
ACCTCGGATCCGTCCGAG 46
GACCTCGGATCCGTCCGA 46
AGACCTCGGATCCGTCCG 46
GAGACCTCGGATCCGTCC 56
AGAGACCTCGGATCCGTC 56
ACGGATCCGAGGTCTCTG 56
CCAGAGACCTCGGATCCG 56
GGATCCGAGGTCTCTGGA 56
CTCCAGAGACCTCGGATC 56
ATCCGAGGTCTCTGGAGG 56
ACCTCCAGAGACCTCGGA 56
CCGAGGTCTCTGGAGGTC 56
CGAGGTCTCTGGAGGTCC 56
CGGACCTCCAGAGACCTC 56
AGGTCTCTGGAGGTCCGA 56
CTCGGACCTCCAGAGACC 56
GTCTCTGGAGGTCCGAGA 56
CTCTCGGACCTCCAGAGA 56
CTCTGGAGGTCCGAGAGA 56
TCTGGAGGTCCGAGAGAA 56
CTGGAGGTCCGAGAGAAG 56
GCTTCTCTCGGACCTCCA 56
GGAGGTCCGAGAGAAGCA 56
CTGCTTCTCTCGGACCTC 56
AGGTCCGAGAGAAGCAGG 56
GCCTGCTTCTCTCGGACC 56
AGCCTGCTTCTCTCGGAC 56
GAGCCTGCTTCTCTCGGA 56
CCGAGAGAAGCAGGCTCC 56
CGAGAGAAGCAGGCTCCG 56
GAGAGAAGCAGGCTCCGC 56
AGAGAAGCAGGCTCCGCC 56
CGGCGGAGCCTGCTTCTC 56
AGAAGCAGGCTCCGCCGC 56
CGCGGCGGAGCCTGCTTC 56
AAGCAGGCTCCGCCGCGG 56
AGCAGGCTCCGCCGCGGG 56
CCCCGCGGCGGAGCCTGC 56
ACCCCGCGGCGGAGCCTG 56
AGGCTCCGCCGCGGGGTC 56
CGACCCCGCGGCGGAGCC 56
CCGACCCCGCGGCGGAGC 56
CCCGACCCCGCGGCGGAG 56
GCCCGACCCCGCGGCGGA 53
CCGCCGCGGGGTCGGGCG 53
CCGCCCGACCCCGCGGCG 53
ACCGCCCGACCCCGCGGC 53
CACCGCCCGACCCCGCGG 53
CCACCGCCCGACCCCGCG 53
GCGGGGTCGGGCGGTGGA 53
CGGGGTCGGGCGGTGGAA 53
CTTCCACCGCCCGACCCC 53
GCTTCCACCGCCCGACCC 53
GGCTTCCACCGCCCGACC 53
GGGCTTCCACCGCCCGAC 53
GGGGCTTCCACCGCCCGA 53
CGGGCGGTGGAAGCCCCA 53
CTGGGGCTTCCACCGCCC 53
GGCGGTGGAAGCCCCAGA 53
CTCTGGGGCTTCCACCGC 53
CGGTGGAAGCCCCAGAGA 53
CTCTCTGGGGCTTCCACC 56
GTGGAAGCCCCAGAGAGA 56
CTCTCTCTGGGGCTTCCA 56
CCTCTCTCTGGGGCTTCC 56
GAAGCCCCAGAGAGAGGC 56
AAGCCCCAGAGAGAGGCG 56
AGCCCCAGAGAGAGGCGC 56
GCCCCAGAGAGAGGCGCC 56
CCCCAGAGAGAGGCGCCA 56
CCCAGAGAGAGGCGCCAG 56
CCAGAGAGAGGCGCCAGG 56
CAGAGAGAGGCGCCAGGA 56
AGAGAGAGGCGCCAGGAC 56
AGTCCTGGCGCCTCTCTC 56
AGAGAGGCGCCAGGACTA 56
CTAGTCCTGGCGCCTCTC 56
AGAGGCGCCAGGACTAGC 56
AGCTAGTCCTGGCGCCTC 56
AGGCGCCAGGACTAGCTG 56
CCAGCTAGTCCTGGCGCC 56
GCGCCAGGACTAGCTGGA 56
CGCCAGGACTAGCTGGAC 56
GCCAGGACTAGCTGGACA 56
CCAGGACTAGCTGGACAG 56
CAGGACTAGCTGGACAGC 56
AGGACTAGCTGGACAGCC 56
GGACTAGCTGGACAGCCA 56
CTGGCTGTCCAGCTAGTC 56
ACTAGCTGGACAGCCAGG 56
CTAGCTGGACAGCCAGGA 56
GTCCTGGCTGTCCAGCTA 56
AGCTGGACAGCCAGGACG 56
GCGTCCTGGCTGTCCAGC 56
CTGGACAGCCAGGACGCC 56
CGGCGTCCTGGCTGTCCA 56
CCGGCGTCCTGGCTGTCC 56
CCCGGCGTCCTGGCTGTC 56
ACAGCCAGGACGCCGGGC 56
CAGCCAGGACGCCGGGCC 56
AGCCAGGACGCCGGGCCG 55
ACGGCCCGGCGTCCTGGC 55
AACGGCCCGGCGTCCTGG 55
CAGGACGCCGGGCCGTTC 54
AGGACGCCGGGCCGTTCC 54
GGACGCCGGGCCGTTCCC 54
CGGGAACGGCCCGGCGTC 54
ACGCCGGGCCGTTCCCGG 54
CGCCGGGCCGTTCCCGGA 54
GCCGGGCCGTTCCCGGAC 54
CCGGGCCGTTCCCGGACA 54
CGGGCCGTTCCCGGACAG 54
CCTGTCCGGGAACGGCCC 54
GGCCGTTCCCGGACAGGA 54
GCCGTTCCCGGACAGGAA 54
CCGTTCCCGGACAGGAAG 54
CGTTCCCGGACAGGAAGC 54
GGCTTCCTGTCCGGGAAC 54
TGGCTTCCTGTCCGGGAA 55
GTGGCTTCCTGTCCGGGA 43
CCCGGACAGGAAGCCACG 43
CCGGACAGGAAGCCACGG 44
CGGACAGGAAGCCACGGC 44
AGCCGTGGCTTCCTGTCC 44
GACAGGAAGCCACGGCTC 44
ACAGGAAGCCACGGCTCG 44
CAGGAAGCCACGGCTCGG 44
AGGAAGCCACGGCTCGGG 44
GGAAGCCACGGCTCGGGA 44
CTCCCGAGCCGTGGCTTC 44
AAGCCACGGCTCGGGAGC 44
AGCCACGGCTCGGGAGCC 44
AGGCTCCCGAGCCGTGGC 44
CAGGCTCCCGAGCCGTGG 44
CACGGCTCGGGAGCCTGG 44
ACCAGGCTCCCGAGCCGT 44
CACCAGGCTCCCGAGCCG 44
CCACCAGGCTCCCGAGCC 56
GCCACCAGGCTCCCGAGC 56
CGCCACCAGGCTCCCGAG 56
CCGCCACCAGGCTCCCGA 56
CGGGAGCCTGGTGGCGGC 56
GGCCGCCACCAGGCTCCC 56
GGAGCCTGGTGGCGGCCA 56
ATGGCCGCCACCAGGCTC 56
AGCCTGGTGGCGGCCATG 56
GCCTGGTGGCGGCCATGA 56
ATCATGGCCGCCACCAGG 56
CTGGTGGCGGCCATGATC 56
AGATCATGGCCGCCACCA 56
CAGATCATGGCCGCCACC 56
CCAGATCATGGCCGCCAC 56
CCCAGATCATGGCCGCCA 56
GCCCAGATCATGGCCGCC 56
CGCCCAGATCATGGCCGC 56
CCGCCCAGATCATGGCCG 56
CCCGCCCAGATCATGGCC 56
GCCATGATCTGGGCGGGA 56
CCATGATCTGGGCGGGAC 56
CATGATCTGGGCGGGACC 56
ATGATCTGGGCGGGACCA 56
CTGGTCCCGCCCAGATCA 56
GATCTGGGCGGGACCAGC 56
ATCTGGGCGGGACCAGCG 56
CCGCTGGTCCCGCCCAGA 56
CTGGGCGGGACCAGCGGA 56
CTCCGCTGGTCCCGCCCA 56
CCTCCGCTGGTCCCGCCC 56
GCCTCCGCTGGTCCCGCC 56
GCGGGACCAGCGGAGGCC 56
AGGCCTCCGCTGGTCCCG 56
GAGGCCTCCGCTGGTCCC 56
GGACCAGCGGAGGCCTCC 56
CGGAGGCCTCCGCTGGTC 56
ACCAGCGGAGGCCTCCGC 56
CCAGCGGAGGCCTCCGCC 56
CAGCGGAGGCCTCCGCCA 56
AGCGGAGGCCTCCGCCAG 56
CCTGGCGGAGGCCTCCGC 56
CCCTGGCGGAGGCCTCCG 56
GGAGGCCTCCGCCAGGGA 53
CTCCCTGGCGGAGGCCTC 53
AGGCCTCCGCCAGGGAGC 53
GGCCTCCGCCAGGGAGCC 53
AGGCTCCCTGGCGGAGGC 53
CAGGCTCCCTGGCGGAGG 53
CCAGGCTCCCTGGCGGAG 53
CCCAGGCTCCCTGGCGGA 53
CCGCCAGGGAGCCTGGGC 53
AGCCCAGGCTCCCTGGCG 53
GAGCCCAGGCTCCCTGGC 53
CCAGGGAGCCTGGGCTCG 53
CAGGGAGCCTGGGCTCGG 53
AGGGAGCCTGGGCTCGGG 53
CCCCGAGCCCAGGCTCCC 53
GCCCCGAGCCCAGGCTCC 53
GAGCCTGGGCTCGGGGCC 53
AGCCTGGGCTCGGGGCCT 53
AAGGCCCCGAGCCCAGGC 56
CAAGGCCCCGAGCCCAGG 56
CCAAGGCCCCGAGCCCAG 56
CCCAAGGCCCCGAGCCCA 56
GCCCAAGGCCCCGAGCCC 56
GGCTCGGGGCCTTGGGCA 56
CTGCCCAAGGCCCCGAGC 56
ACTGCCCAAGGCCCCGAG 56
AACTGCCCAAGGCCCCGA 56
AAACTGCCCAAGGCCCCG 56
CAAACTGCCCAAGGCCCC 56
GCAAACTGCCCAAGGCCC 56
GGCAAACTGCCCAAGGCC 56
AGGCAAACTGCCCAAGGC 56
CAGGCAAACTGCCCAAGG 56
CCAGGCAAACTGCCCAAG 56
ACCAGGCAAACTGCCCAA 56
CACCAGGCAAACTGCCCA 56
GCACCAGGCAAACTGCCC 56
GGCACCAGGCAAACTGCC 56
GCAGTTTGCCTGGTGCCC 56
CAGTTTGCCTGGTGCCCC 56
AGGGGCACCAGGCAAACT 56
AAGGGGCACCAGGCAAAC 56
GAAGGGGCACCAGGCAAA 56
GGAAGGGGCACCAGGCAA 56
GGGAAGGGGCACCAGGCA 56
CGGGAAGGGGCACCAGGC 56
ACGGGAAGGGGCACCAGG 56
CACGGGAAGGGGCACCAG 56
CCACGGGAAGGGGCACCA 56
CCCACGGGAAGGGGCACC 56
GTGCCCCTTCCCGTGGGA 56
CTCCCACGGGAAGGGGCA 56
GCCCCTTCCCGTGGGAGC 56
CCCCTTCCCGTGGGAGCA 56
CCCTTCCCGTGGGAGCAA 56
CCTTCCCGTGGGAGCAAC 56
CTTCCCGTGGGAGCAACC 56
CGGTTGCTCCCACGGGAA 56
CCGGTTGCTCCCACGGGA 56
CCCGGTTGCTCCCACGGG 56
CCCCGGTTGCTCCCACGG 56
ACCCCGGTTGCTCCCACG 56
CACCCCGGTTGCTCCCAC 56
TCACCCCGGTTGCTCCCA 56
GGGAGCAACCGGGGTGAC 56
CGTCACCCCGGTTGCTCC 56
CCGTCACCCCGGTTGCTC 56
AGCAACCGGGGTGACGGC 56
GCAACCGGGGTGACGGCC 56
AGGCCGTCACCCCGGTTG 56
AACCGGGGTGACGGCCTA 56
ACCGGGGTGACGGCCTAG 56
CCGGGGTGACGGCCTAGC 56
AGCTAGGCCGTCACCCCG 56
CAGCTAGGCCGTCACCCC 56
CCAGCTAGGCCGTCACCC 56
CCCAGCTAGGCCGTCACC 56
ACCCAGCTAGGCCGTCAC 56
GACCCAGCTAGGCCGTCA 56
GACGGCCTAGCTGGGTCC 56
ACGGCCTAGCTGGGTCCT 56
CGGCCTAGCTGGGTCCTC 55
CGAGGACCCAGCTAGGCC 55
CCGAGGACCCAGCTAGGC 55
CCTAGCTGGGTCCTCGGC 55
CTAGCTGGGTCCTCGGCC 55
GGGCCGAGGACCCAGCTA 55
AGCTGGGTCCTCGGCCCG 55
CCGGGCCGAGGACCCAGC 55
CCCGGGCCGAGGACCCAG 55
TCCCGGGCCGAGGACCCA 55
CTCCCGGGCCGAGGACCC 55
CCTCCCGGGCCGAGGACC 55
GCCTCCCGGGCCGAGGAC 55
AGCCTCCCGGGCCGAGGA 55
CCTCGGCCCGGGAGGCTC 55
CTCGGCCCGGGAGGCTCC 55
CGGAGCCTCCCGGGCCGA 55
ACGGAGCCTCCCGGGCCG 55
GACGGAGCCTCCCGGGCC 56
CGACGGAGCCTCCCGGGC 56
CCCGGGAGGCTCCGTCGG 56
CCGGGAGGCTCCGTCGGC 56
CGGGAGGCTCCGTCGGCC 56
GGGAGGCTCCGTCGGCCA 56
GGAGGCTCCGTCGGCCAC 56
GAGGCTCCGTCGGCCACA 56
AGGCTCCGTCGGCCACAC 56
AGTGTGGCCGACGGAGCC 56
CAGTGTGGCCGACGGAGC 56
CTCCGTCGGCCACACTGC 56
TCCGTCGGCCACACTGCA 56
CCGTCGGCCACACTGCAC 56
CGTCGGCCACACTGCACG 56
GCGTGCAGTGTGGCCGAC 56
GGCGTGCAGTGTGGCCGA 56
AGGCGTGCAGTGTGGCCG 56
CAGGCGTGCAGTGTGGCC 56
GCAGGCGTGCAGTGTGGC 56
CCACACTGCACGCCTGCG 56
CACACTGCACGCCTGCGG 56
ACACTGCACGCCTGCGGT 56
CACCGCAGGCGTGCAGTG 56
ACACCGCAGGCGTGCAGT 56
CACACCGCAGGCGTGCAG 56
TCACACCGCAGGCGTGCA 56
CTCACACCGCAGGCGTGC 56
CACGCCTGCGGTGTGAGG 56
ACGCCTGCGGTGTGAGGA 56
CGCCTGCGGTGTGAGGAG 56
CCTCCTCACACCGCAGGC 56
CCCTCCTCACACCGCAGG 56
CTGCGGTGTGAGGAGGGC 56
GGCCCTCCTCACACCGCA 56
CGGCCCTCCTCACACCGC 56
CGGTGTGAGGAGGGCCGA 56
GGTGTGAGGAGGGCCGAC 56
AGTCGGCCCTCCTCACAC 56
CAGTCGGCCCTCCTCACA 56
GCAGTCGGCCCTCCTCAC 56
GGCAGTCGGCCCTCCTCA 56
GAGGAGGGCCGACTGCCA 56
AGGAGGGCCGACTGCCAG 56
ACTGGCAGTCGGCCCTCC 56
CACTGGCAGTCGGCCCTC 56
AGGGCCGACTGCCAGTGC 56
AGCACTGGCAGTCGGCCC 56
CAGCACTGGCAGTCGGCC 56
GCCGACTGCCAGTGCTGA 56
CCGACTGCCAGTGCTGAG 56
ACTCAGCACTGGCAGTCG 56
AACTCAGCACTGGCAGTC 56
ACTGCCAGTGCTGAGTTC 56
CTGCCAGTGCTGAGTTCC 56
CGGAACTCAGCACTGGCA 56
ACGGAACTCAGCACTGGC 56
CACGGAACTCAGCACTGG 56
CAGTGCTGAGTTCCGTGG 56
AGTGCTGAGTTCCGTGGC 56
GGCCACGGAACTCAGCAC 56
TGCTGAGTTCCGTGGCCA 56
ATGGCCACGGAACTCAGC 56
AATGGCCACGGAACTCAG 56
CAATGGCCACGGAACTCA 56
CCAATGGCCACGGAACTC 56
AGTTCCGTGGCCATTGGC 56
CGCCAATGGCCACGGAAC 56
GCGCCAATGGCCACGGAA 56
CGCGCCAATGGCCACGGA 41
CCGCGCCAATGGCCACGG 41
CCCGCGCCAATGGCCACG 41
ACCCGCGCCAATGGCCAC 41
CACCCGCGCCAATGGCCA 41
GCACCCGCGCCAATGGCC 41
GCCATTGGCGCGGGTGCC 41
CCATTGGCGCGGGTGCCC 41
CATTGGCGCGGGTGCCCG 41
ATTGGCGCGGGTGCCCGC 41
GGCGGGCACCCGCGCCAA 41
CGGCGGGCACCCGCGCCA 41
GCGGCGGGCACCCGCGCC 41
AGCGGCGGGCACCCGCGC 41
CAGCGGCGGGCACCCGCG 41
GCAGCGGCGGGCACCCGC 41
AGCAGCGGCGGGCACCCG 41
CAGCAGCGGCGGGCACCC 41
CCAGCAGCGGCGGGCACC 56
GCCAGCAGCGGCGGGCAC 56
GGCCAGCAGCGGCGGGCA 56
CGGCCAGCAGCGGCGGGC 56
CCCGCCGCTGCTGGCCGG 56
CCGCCGCTGCTGGCCGGC 56
CGCCGCTGCTGGCCGGCG 56
GCCGCTGCTGGCCGGCGC 56
CCGCTGCTGGCCGGCGCC 56
CGCTGCTGGCCGGCGCCG 56
CCGGCGCCGGCCAGCAGC 56
CCCGGCGCCGGCCAGCAG 56
CCCCGGCGCCGGCCAGCA 56
GCCCCGGCGCCGGCCAGC 56
CGCCCCGGCGCCGGCCAG 52
ACGCCCCGGCGCCGGCCA 52
AACGCCCCGGCGCCGGCC 52
GAACGCCCCGGCGCCGGC 52
CCGGCGCCGGGGCGTTCC 52
AGGAACGCCCCGGCGCCG 52
GAGGAACGCCCCGGCGCC 52
GCGCCGGGGCGTTCCTCC 52
AGGAGGAACGCCCCGGCG 52
AAGGAGGAACGCCCCGGC 52
CAAGGAGGAACGCCCCGG 52
CGGGGCGTTCCTCCTTGC 52
CGCAAGGAGGAACGCCCC 52
ACGCAAGGAGGAACGCCC 52
GACGCAAGGAGGAACGCC 52
GCGTTCCTCCTTGCGTCC 52
AGGACGCAAGGAGGAACG 52
GTTCCTCCTTGCGTCCTA 52
CTAGGACGCAAGGAGGAA 56
CCTAGGACGCAAGGAGGA 56
CCCTAGGACGCAAGGAGG 56
CTCCTTGCGTCCTAGGGA 56
CTCCCTAGGACGCAAGGA 56
CCTCCCTAGGACGCAAGG 56
CTTGCGTCCTAGGGAGGA 56
TTCCTCCCTAGGACGCAA 56
CTTCCTCCCTAGGACGCA 56
CCTTCCTCCCTAGGACGC 56
ACCTTCCTCCCTAGGACG 56
CACCTTCCTCCCTAGGAC 56
CCACCTTCCTCCCTAGGA 56
CCCACCTTCCTCCCTAGG 56
CTAGGGAGGAAGGTGGGC 56
GGCCCACCTTCCTCCCTA 56
AGGGAGGAAGGTGGGCCG 56
GCGGCCCACCTTCCTCCC 56
CGCGGCCCACCTTCCTCC 56
CCGCGGCCCACCTTCCTC 56
AGGAAGGTGGGCCGCGGG 56
CCCCGCGGCCCACCTTCC 56
GAAGGTGGGCCGCGGGGC 56
AAGGTGGGCCGCGGGGCA 56
AGGTGGGCCGCGGGGCAT 56
GATGCCCCGCGGCCCACC 56
GGATGCCCCGCGGCCCAC 56
GGGATGCCCCGCGGCCCA 56
CGGGATGCCCCGCGGCCC 56
GCGGGATGCCCCGCGGCC 56
CGCGGGATGCCCCGCGGC 56
CCGCGGGATGCCCCGCGG 56
CCCGCGGGATGCCCCGCG 56
CCCCGCGGGATGCCCCGC 56
CGGGGCATCCCGCGGGGC 56
GGCCCCGCGGGATGCCCC 56
GGGCATCCCGCGGGGCCC 56
CGGGCCCCGCGGGATGCC 56
ACGGGCCCCGCGGGATGC 56
CATCCCGCGGGGCCCGTA 56
ATCCCGCGGGGCCCGTAC 56
GGTACGGGCCCCGCGGGA 56
CCCGCGGGGCCCGTACCC 56
CCGCGGGGCCCGTACCCA 56
CGCGGGGCCCGTACCCAG 56
GCGGGGCCCGTACCCAGA 56
CGGGGCCCGTACCCAGAC 56
CGTCTGGGTACGGGCCCC 56
CCGTCTGGGTACGGGCCC 56
ACCGTCTGGGTACGGGCC 56
AACCGTCTGGGTACGGGC 56
CCCGTACCCAGACGGTTC 56
AGAACCGTCTGGGTACGG 56
AAGAACCGTCTGGGTACG 56
CAAGAACCGTCTGGGTAC 56
TACCCAGACGGTTCTTGA 56
ACCCAGACGGTTCTTGAC 56
CCCAGACGGTTCTTGACG 56
CCAGACGGTTCTTGACGA 56
CAGACGGTTCTTGACGAG 56
AGACGGTTCTTGACGAGG 56
ACCTCGTCAAGAACCGTC 56
ACGGTTCTTGACGAGGTG 56
CCACCTCGTCAAGAACCG 56
GGTTCTTGACGAGGTGGA 56
GTCCACCTCGTCAAGAAC 56
CGTCCACCTCGTCAAGAA 56
GCGTCCACCTCGTCAAGA 56
CTTGACGAGGTGGACGCA 56
TTGACGAGGTGGACGCAA 56
CTTGCGTCCACCTCGTCA 56
CCTTGCGTCCACCTCGTC 56
ACGAGGTGGACGCAAGGC 56
CGAGGTGGACGCAAGGCC 54
GAGGTGGACGCAAGGCCA 54
AGGTGGACGCAAGGCCAG 54
CCTGGCCTTGCGTCCACC 54
GCCTGGCCTTGCGTCCAC 54
GGCCTGGCCTTGCGTCCA 54
GGACGCAAGGCCAGGCCC 54
CGGGCCTGGCCTTGCGTC 54
ACGCAAGGCCAGGCCCGG 54
CGCAAGGCCAGGCCCGGC 54
GCAAGGCCAGGCCCGGCC 54
CAAGGCCAGGCCCGGCCC 54
AAGGCCAGGCCCGGCCCG 54
AGGCCAGGCCCGGCCCGG 54
GCCGGGCCGGGCCTGGCC 44
GCCAGGCCCGGCCCGGCC 44
CCAGGCCCGGCCCGGCCC 43
CAGGCCCGGCCCGGCCCG 43
AGGCCCGGCCCGGCCCGG 45
GCCGGGCCGGGCCGGGCC 128
GCCCGGCCCGGCCCGGCC 128
CCCGGCCCGGCCCGGCCC 83
CCGGCCCGGCCCGGCCCG 83
CCGGGCCGGGCCGGGCCG 83
GCCGGGCCGGGCCGGGCC 128
GCCCGGCCCGGCCCGGCC 128
CCCGGCCCGGCCCGGCCC 83
CCGGCCCGGCCCGGCCCG 83
CCGGGCCGGGCCGGGCCG 83
GCCGGGCCGGGCCGGGCC 128
GCCCGGCCCGGCCCGGCC 128
CCCGGCCCGGCCCGGCCA 45
CCGGCCCGGCCCGGCCAC 45
CGGCCCGGCCCGGCCACC 45
GGCCCGGCCCGGCCACCC 35
AGGGTGGCCGGGCCGGGC 35
CCCGGCCCGGCCACCCTC 35
CCGGCCCGGCCACCCTCA 35
CGGCCCGGCCACCCTCAG 35
GGCCCGGCCACCCTCAGA 35
GCCCGGCCACCCTCAGAC 35
CCCGGCCACCCTCAGACG 35
CCGGCCACCCTCAGACGC 35
CGGCCACCCTCAGACGCC 35
CGGCGTCTGAGGGTGGCC 35
GCCACCCTCAGACGCCGC 34
CCACCCTCAGACGCCGCG 34
CACCCTCAGACGCCGCGC 44
ACCCTCAGACGCCGCGCA 44
CCCTCAGACGCCGCGCAC 44
CCTCAGACGCCGCGCACC 43
CTCAGACGCCGCGCACCC 43
CGGGTGCGCGGCGTCTGA 54
CAGACGCCGCGCACCCGC 54
AGACGCCGCGCACCCGCC 54
AGGCGGGTGCGCGGCGTC 54
AAGGCGGGTGCGCGGCGT 54
CAAGGCGGGTGCGCGGCG 54
ACAAGGCGGGTGCGCGGC 54
AACAAGGCGGGTGCGCGG 54
CAACAAGGCGGGTGCGCG 54
GCGCACCCGCCTTGTTGA 54
CGCACCCGCCTTGTTGAG 54
GCACCCGCCTTGTTGAGA 55
CACCCGCCTTGTTGAGAC 55
ACCCGCCTTGTTGAGACT 55
AAGTCTCAACAAGGCGGG 55
CAAGTCTCAACAAGGCGG 55
CGCCTTGTTGAGACTTGC 56
GCCTTGTTGAGACTTGCC 56
CCTTGTTGAGACTTGCCA 56
CTTGTTGAGACTTGCCAC 56
GGTGGCAAGTCTCAACAA 56
GGGTGGCAAGTCTCAACA 56
AGGGTGGCAAGTCTCAAC 56
CAGGGTGGCAAGTCTCAA 56
ACAGGGTGGCAAGTCTCA 56
GACAGGGTGGCAAGTCTC 56
AGACAGGGTGGCAAGTCT 56
AAGACAGGGTGGCAAGTC 56
ACTTGCCACCCTGTCTTG 56
ACAAGACAGGGTGGCAAG 56
AACAAGACAGGGTGGCAA 56
CAACAAGACAGGGTGGCA 56
ACAACAAGACAGGGTGGC 56
CACAACAAGACAGGGTGG 55
ACACAACAAGACAGGGTG 55
ACCCTGTCTTGTTGTGTC 55
CCCTGTCTTGTTGTGTCC 55
CCTGTCTTGTTGTGTCCA 55
ATGGACACAACAAGACAG 55
CATGGACACAACAAGACA 55
ACATGGACACAACAAGAC 55
GACATGGACACAACAAGA 55
CTTGTTGTGTCCATGTCC 55
GGGACATGGACACAACAA 56
GGGGACATGGACACAACA 56
CGGGGACATGGACACAAC 56
TCGGGGACATGGACACAA 56
CTCGGGGACATGGACACA 56
CCTCGGGGACATGGACAC 56
ACCTCGGGGACATGGACA 56
AACCTCGGGGACATGGAC 56
CAACCTCGGGGACATGGA 56
ACAACCTCGGGGACATGG 56
CATGTCCCCGAGGTTGTC 56
AGACAACCTCGGGGACAT 56
AAGACAACCTCGGGGACA 56
CAAGACAACCTCGGGGAC 56
CCAAGACAACCTCGGGGA 56
CCCCGAGGTTGTCTTGGA 56
CCCGAGGTTGTCTTGGAG 56
CCGAGGTTGTCTTGGAGG 56
CGAGGTTGTCTTGGAGGC 56
CGCCTCCAAGACAACCTC 56
AGGTTGTCTTGGAGGCGG 56
CCCGCCTCCAAGACAACC 56
GCCCGCCTCCAAGACAAC 56
GGCCCGCCTCCAAGACAA 56
CGGCCCGCCTCCAAGACA 56
ACGGCCCGCCTCCAAGAC 56
AACGGCCCGCCTCCAAGA 56
CTTGGAGGCGGGCCGTTC 56
GGAACGGCCCGCCTCCAA 56
GGGAACGGCCCGCCTCCA 56
GGAGGCGGGCCGTTCCCC 56
CGGGGAACGGCCCGCCTC 56
ACGGGGAACGGCCCGCCT 56
CACGGGGAACGGCCCGCC 56
CCACGGGGAACGGCCCGC 56
ACCACGGGGAACGGCCCG 56
CACCACGGGGAACGGCCC 56
GCACCACGGGGAACGGCC 56
AGCACCACGGGGAACGGC 56
CCGTTCCCCGTGGTGCTC 56
CGTTCCCCGTGGTGCTCA 56
ATGAGCACCACGGGGAAC 56
AATGAGCACCACGGGGAA 56
AAATGAGCACCACGGGGA 56
CCCCGTGGTGCTCATTTC 56
AGAAATGAGCACCACGGG 56
CAGAAATGAGCACCACGG 56
CGTGGTGCTCATTTCTGC 56
GGCAGAAATGAGCACCAC 56
AGGCAGAAATGAGCACCA 56
CAGGCAGAAATGAGCACC 56
CCAGGCAGAAATGAGCAC 56
CCCAGGCAGAAATGAGCA 56
CCCCAGGCAGAAATGAGC 56
CCCCCAGGCAGAAATGAG 56
GCCCCCAGGCAGAAATGA 56
CATTTCTGCCTGGGGGCC 56
AGGCCCCCAGGCAGAAAT 56
AAGGCCCCCAGGCAGAAA 56
GAAGGCCCCCAGGCAGAA 56
GGAAGGCCCCCAGGCAGA 56
CGGAAGGCCCCCAGGCAG 56
CCGGAAGGCCCCCAGGCA 56
CCCGGAAGGCCCCCAGGC 56
CCCCGGAAGGCCCCCAGG 56
CTGGGGGCCTTCCGGGGA 56
GTCCCCGGAAGGCCCCCA 56
GGGGGCCTTCCGGGGACC 56
GGGGCCTTCCGGGGACCC 56
GGGCCTTCCGGGGACCCC 56
CGGGGTCCCCGGAAGGCC 56
GCCTTCCGGGGACCCCGC 56
AGCGGGGTCCCCGGAAGG 56
AAGCGGGGTCCCCGGAAG 56
CAAGCGGGGTCCCCGGAA 56
ACAAGCGGGGTCCCCGGA 56
CCGGGGACCCCGCTTGTC 56
AGACAAGCGGGGTCCCCG 56
AAGACAAGCGGGGTCCCC 56
AAAGACAAGCGGGGTCCC 56
CAAAGACAAGCGGGGTCC 56
CCAAAGACAAGCGGGGTC 56
ACCCCGCTTGTCTTTGGG 56
CCCCAAAGACAAGCGGGG 56
CCCCCAAAGACAAGCGGG 56
ACCCCCAAAGACAAGCGG 56
CACCCCCAAAGACAAGCG 56
GCACCCCCAAAGACAAGC 56
CGCACCCCCAAAGACAAG 56
GCGCACCCCCAAAGACAA 56
TGCGCACCCCCAAAGACA 56
CTGCGCACCCCCAAAGAC 56
CCTGCGCACCCCCAAAGA 56
CTTTGGGGGTGCGCAGGC 56
GGCCTGCGCACCCCCAAA 56
CGGCCTGCGCACCCCCAA 8
ACGGCCTGCGCACCCCCA 8
AACGGCCTGCGCACCCCC 8
CAACGGCCTGCGCACCCC 8
GCAACGGCCTGCGCACCC 8
GGCAACGGCCTGCGCACC 8
GGGCAACGGCCTGCGCAC 8
AGGGCAACGGCCTGCGCA 8
CAGGGCAACGGCCTGCGC 8
CGCAGGCCGTTGCCCTGC 8
CGCAGGGCAACGGCCTGC 8
CAGGCCGTTGCCCTGCGA 8
AGGCCGTTGCCCTGCGAT 8
GATCGCAGGGCAACGGCC 8
GCCGTTGCCCTGCGATCA 8
CCGTTGCCCTGCGATCAG 8
CGTTGCCCTGCGATCAGA 8
CTCTGATCGCAGGGCAAC 8
CCTCTGATCGCAGGGCAA 56
GCCTCTGATCGCAGGGCA 56
CGCCTCTGATCGCAGGGC 56
CCCTGCGATCAGAGGCGC 56
CCTGCGATCAGAGGCGCA 56
CTGCGATCAGAGGCGCAC 56
GGTGCGCCTCTGATCGCA 56
CGGTGCGCCTCTGATCGC 56
CGATCAGAGGCGCACCGA 56
GATCAGAGGCGCACCGAC 56
ATCAGAGGCGCACCGACC 56
CGGTCGGTGCGCCTCTGA 56
CAGAGGCGCACCGACCGA 56
AGAGGCGCACCGACCGAT 56
CATCGGTCGGTGCGCCTC 56
AGGCGCACCGACCGATGA 56
CTCATCGGTCGGTGCGCC 56
ACTCATCGGTCGGTGCGC 56
AACTCATCGGTCGGTGCG 56
GAACTCATCGGTCGGTGC 55
CACCGACCGATGAGTTCG 55
ACCGACCGATGAGTTCGG 55
ACCGAACTCATCGGTCGG 55
CACCGAACTCATCGGTCG 55
CCACCGAACTCATCGGTC 55
ACCGATGAGTTCGGTGGC 55
CCGATGAGTTCGGTGGCA 55
CGATGAGTTCGGTGGCAA 55
GATGAGTTCGGTGGCAAA 55
ATGAGTTCGGTGGCAAAG 55
GCTTTGCCACCGAACTCA 55
AGCTTTGCCACCGAACTC 55
AAGCTTTGCCACCGAACT 55
CAAGCTTTGCCACCGAAC 55
TCAAGCTTTGCCACCGAA 55
CTCAAGCTTTGCCACCGA 55
CGGTGGCAAAGCTTGAGA 55
GGTGGCAAAGCTTGAGAA 56
GTGGCAAAGCTTGAGAAA 56
ATTTCTCAAGCTTTGCCA 56
CATTTCTCAAGCTTTGCC 56
CCATTTCTCAAGCTTTGC 56
CAAAGCTTGAGAAATGGA 56
AAAGCTTGAGAAATGGAG 56
AAGCTTGAGAAATGGAGA 56
AGCTTGAGAAATGGAGAC 56
AGTCTCCATTTCTCAAGC 56
CTTGAGAAATGGAGACTC 56
AGAGTCTCCATTTCTCAA 56
GAGAGTCTCCATTTCTCA 56
AGAGAGTCTCCATTTCTC 56
AGAAATGGAGACTCTCTG 56
CCAGAGAGTCTCCATTTC 56
AAATGGAGACTCTCTGGG 56
AATGGAGACTCTCTGGGC 56
ATGGAGACTCTCTGGGCA 56
ATGCCCAGAGAGTCTCCA 56
GATGCCCAGAGAGTCTCC 56
CGATGCCCAGAGAGTCTC 56
AGACTCTCTGGGCATCGG 56
GACTCTCTGGGCATCGGC 56
ACTCTCTGGGCATCGGCT 56
CTCTCTGGGCATCGGCTA 56
TCTCTGGGCATCGGCTAA 56
CTCTGGGCATCGGCTAAG 56
CCTTAGCCGATGCCCAGA 56
CCCTTAGCCGATGCCCAG 56
CCCCTTAGCCGATGCCCA 56
CCCCCTTAGCCGATGCCC 56
GCCCCCTTAGCCGATGCC 56
GCATCGGCTAAGGGGGCC 56
CATCGGCTAAGGGGGCCC 56
ATCGGCTAAGGGGGCCCG 56
CCGGGCCCCCTTAGCCGA 56
CCCGGGCCCCCTTAGCCG 56
CCCCGGGCCCCCTTAGCC 56
GCCCCGGGCCCCCTTAGC 56
CTAAGGGGGCCCGGGGCC 56
AGGCCCCGGGCCCCCTTA 56
AAGGCCCCGGGCCCCCTT 56
AGGGGGCCCGGGGCCTTC 56
GGAAGGCCCCGGGCCCCC 56
GGGAAGGCCCCGGGCCCC 56
GGGCCCGGGGCCTTCCCA 56
CTGGGAAGGCCCCGGGCC 56
CCTGGGAAGGCCCCGGGC 56
CCCGGGGCCTTCCCAGGC 56
CCGGGGCCTTCCCAGGCC 56
AGGCCTGGGAAGGCCCCG 56
CAGGCCTGGGAAGGCCCC 56
GCAGGCCTGGGAAGGCCC 56
AGCAGGCCTGGGAAGGCC 56
CAGCAGGCCTGGGAAGGC 56
CCAGCAGGCCTGGGAAGG 56
CTTCCCAGGCCTGCTGGA 56
CTCCAGCAGGCCTGGGAA 56
ACTCCAGCAGGCCTGGGA 56
CCCAGGCCTGCTGGAGTC 56
CCAGGCCTGCTGGAGTCC 56
CAGGCCTGCTGGAGTCCG 56
AGGCCTGCTGGAGTCCGG 56
CCCGGACTCCAGCAGGCC 56
GCCTGCTGGAGTCCGGGA 56
CCTGCTGGAGTCCGGGAA 56
CTGCTGGAGTCCGGGAAG 56
GCTTCCCGGACTCCAGCA 56
GCTGGAGTCCGGGAAGCC 56
CGGCTTCCCGGACTCCAG 56
CCGGCTTCCCGGACTCCA 56
CCCGGCTTCCCGGACTCC 56
CCCCGGCTTCCCGGACTC 56
AGTCCGGGAAGCCGGGGG 56
GCCCCCGGCTTCCCGGAC 56
TCCGGGAAGCCGGGGGCA 56
CCGGGAAGCCGGGGGCAC 56
CGGGAAGCCGGGGGCACC 56
GGGAAGCCGGGGGCACCC 56
GGAAGCCGGGGGCACCCA 56
CTGGGTGCCCCCGGCTTC 56
AAGCCGGGGGCACCCAGA 56
AGCCGGGGGCACCCAGAA 56
CTTCTGGGTGCCCCCGGC 56
CCGGGGGCACCCAGAAGG 56
CGGGGGCACCCAGAAGGA 56
GGGGGCACCCAGAAGGAA 56
CTTCCTTCTGGGTGCCCC 56
CCTTCCTTCTGGGTGCCC 56
GGCACCCAGAAGGAAGGA 56
GCACCCAGAAGGAAGGAC 56
CACCCAGAAGGAAGGACC 56
ACCCAGAAGGAAGGACCC 56
CCCAGAAGGAAGGACCCG 56
ACGGGTCCTTCCTTCTGG 56
CAGAAGGAAGGACCCGTC 56
AGAAGGAAGGACCCGTCG 56
CCGACGGGTCCTTCCTTC 56
AAGGAAGGACCCGTCGGA 56
AGGAAGGACCCGTCGGAC 56
AGTCCGACGGGTCCTTCC 56
GAAGGACCCGTCGGACTC 56
AAGGACCCGTCGGACTCT 56
AGGACCCGTCGGACTCTG 56
GCAGAGTCCGACGGGTCC 56
GACCCGTCGGACTCTGCC 56
ACCCGTCGGACTCTGCCT 56
CAGGCAGAGTCCGACGGG 56
CCAGGCAGAGTCCGACGG 56
CCCAGGCAGAGTCCGACG 56
CCCCAGGCAGAGTCCGAC 56
TCCCCAGGCAGAGTCCGA 56
CGGACTCTGCCTGGGGAC 56
GGACTCTGCCTGGGGACA 56
CTGTCCCCAGGCAGAGTC 56
ACTCTGCCTGGGGACAGC 56
CTCTGCCTGGGGACAGCC 56
AGGCTGTCCCCAGGCAGA 56
CAGGCTGTCCCCAGGCAG 56
GCAGGCTGTCCCCAGGCA 56
AGCAGGCTGTCCCCAGGC 56
CCTGGGGACAGCCTGCTC 56
AGAGCAGGCTGTCCCCAG 7
CAGAGCAGGCTGTCCCCA 7
GCAGAGCAGGCTGTCCCC 7
CGCAGAGCAGGCTGTCCC 7
GCGCAGAGCAGGCTGTCC 7
GACAGCCTGCTCTGCGCC 7
ACAGCCTGCTCTGCGCCA 7
CAGCCTGCTCTGCGCCAG 7
AGCCTGCTCTGCGCCAGA 7
GCCTGCTCTGCGCCAGAA 7
CCTGCTCTGCGCCAGAAG 7
CCTTCTGGCGCAGAGCAG 7
CCCTTCTGGCGCAGAGCA 7
ACCCTTCTGGCGCAGAGC 7
CTCTGCGCCAGAAGGGTC 7
GGACCCTTCTGGCGCAGA 7
CGGACCCTTCTGGCGCAG 7
GCGGACCCTTCTGGCGCA 7
AGCGGACCCTTCTGGCGC 56
CAGCGGACCCTTCTGGCG 56
GCAGCGGACCCTTCTGGC 56
AGCAGCGGACCCTTCTGG 56
CAGAAGGGTCCGCTGCTC 56
AGAAGGGTCCGCTGCTCA 56
CTGAGCAGCGGACCCTTC 56
AAGGGTCCGCTGCTCAGG 56
AGGGTCCGCTGCTCAGGC 56
GGGTCCGCTGCTCAGGCA 56
CTGCCTGAGCAGCGGACC 56
GCTGCCTGAGCAGCGGAC 56
TCCGCTGCTCAGGCAGCA 56
ATGCTGCCTGAGCAGCGG 56
CGCTGCTCAGGCAGCATC 56
GCTGCTCAGGCAGCATCC 56
CTGCTCAGGCAGCATCCC 56
GGGGATGCTGCCTGAGCA 56
CGGGGATGCTGCCTGAGC 56
ACGGGGATGCTGCCTGAG 56
CACGGGGATGCTGCCTGA 56
CAGGCAGCATCCCCGTGC 56
AGGCAGCATCCCCGTGCC 56
AGGCACGGGGATGCTGCC 56
GAGGCACGGGGATGCTGC 56
AGAGGCACGGGGATGCTG 56
AGCATCCCCGTGCCTCTC 56
GCATCCCCGTGCCTCTCC 56
AGGAGAGGCACGGGGATG 56
ATCCCCGTGCCTCTCCTC 56
GGAGGAGAGGCACGGGGA 56
CCCCGTGCCTCTCCTCCA 56
CCCGTGCCTCTCCTCCAG 56
ACTGGAGGAGAGGCACGG 56
CACTGGAGGAGAGGCACG 56
CCACTGGAGGAGAGGCAC 56
CCCACTGGAGGAGAGGCA 56
ACCCACTGGAGGAGAGGC 56
CCTCTCCTCCAGTGGGTC 56
CTCTCCTCCAGTGGGTCC 56
GGGACCCACTGGAGGAGA 56
AGGGACCCACTGGAGGAG 56
GAGGGACCCACTGGAGGA 56
CCTCCAGTGGGTCCCTCA 56
CTCCAGTGGGTCCCTCAG 56
CCTGAGGGACCCACTGGA 56
ACCTGAGGGACCCACTGG 56
CAGTGGGTCCCTCAGGTA 56
AGTGGGTCCCTCAGGTAG 56
GTGGGTCCCTCAGGTAGA 56
TGGGTCCCTCAGGTAGAA 56
ATTCTACCTGAGGGACCC 56
GATTCTACCTGAGGGACC 56
CGATTCTACCTGAGGGAC 56
CCGATTCTACCTGAGGGA 56
CCCGATTCTACCTGAGGG 56
CCCCGATTCTACCTGAGG 56
CTCAGGTAGAATCGGGGC 56
TCAGGTAGAATCGGGGCA 56
CAGGTAGAATCGGGGCAG 56
AGGTAGAATCGGGGCAGG 56
GCCTGCCCCGATTCTACC 56
GGCCTGCCCCGATTCTAC 56
GGGCCTGCCCCGATTCTA 56
AGAATCGGGGCAGGCCCC 56
GAATCGGGGCAGGCCCCA 56
AATCGGGGCAGGCCCCAC 56
AGTGGGGCCTGCCCCGAT 56
CAGTGGGGCCTGCCCCGA 56
CCAGTGGGGCCTGCCCCG 56
GGGGCAGGCCCCACTGGA 56
GGGCAGGCCCCACTGGAC 56
CGTCCAGTGGGGCCTGCC 56
ACGTCCAGTGGGGCCTGC 56
CACGTCCAGTGGGGCCTG 56
AGGCCCCACTGGACGTGC 56
GGCCCCACTGGACGTGCA 56
CTGCACGTCCAGTGGGGC 56
CCCCACTGGACGTGCAGG 56
CCCACTGGACGTGCAGGG 56
CCACTGGACGTGCAGGGA 56
CACTGGACGTGCAGGGAG 56
ACTGGACGTGCAGGGAGG 56
CTGGACGTGCAGGGAGGA 56
CTCCTCCCTGCACGTCCA 56
CCTCCTCCCTGCACGTCC 56
GACGTGCAGGGAGGAGGC 56
ACGTGCAGGGAGGAGGCT 56
CGTGCAGGGAGGAGGCTC 56
CGAGCCTCCTCCCTGCAC 56
CCGAGCCTCCTCCCTGCA 56
GCAGGGAGGAGGCTCGGA 56
CAGGGAGGAGGCTCGGAG 56
AGGGAGGAGGCTCGGAGG 56
GGGAGGAGGCTCGGAGGA 56
ATCCTCCGAGCCTCCTCC 56
CATCCTCCGAGCCTCCTC 56
AGGAGGCTCGGAGGATGC 56
GGAGGCTCGGAGGATGCA 56
ATGCATCCTCCGAGCCTC 56
AGGCTCGGAGGATGCATC 56
GGATGCATCCTCCGAGCC 56
AGGATGCATCCTCCGAGC 56
AAGGATGCATCCTCCGAG 56
AAAGGATGCATCCTCCGA 56
CAAAGGATGCATCCTCCG 56
GCAAAGGATGCATCCTCC 56
GAGGATGCATCCTTTGCA 56
AGGATGCATCCTTTGCAG 56
CCTGCAAAGGATGCATCC 56
GATGCATCCTTTGCAGGA 56
ATGCATCCTTTGCAGGAC 56
GGTCCTGCAAAGGATGCA 56
GCATCCTTTGCAGGACCC 56
CATCCTTTGCAGGACCCG 56
ATCCTTTGCAGGACCCGG 56
ACCGGGTCCTGCAAAGGA 56
CCTTTGCAGGACCCGGTC 56
AGACCGGGTCCTGCAAAG 56
CAGACCGGGTCCTGCAAA 56
CCAGACCGGGTCCTGCAA 56
ACCAGACCGGGTCCTGCA 56
GCAGGACCCGGTCTGGTA 56
CAGGACCCGGTCTGGTAC 56
AGGACCCGGTCTGGTACA 56
CTGTACCAGACCGGGTCC 56
GACCCGGTCTGGTACAGC 56
ACCCGGTCTGGTACAGCA 56
CCCGGTCTGGTACAGCAG 56
CCGGTCTGGTACAGCAGC 56
CGGTCTGGTACAGCAGCA 56
CTGCTGCTGTACCAGACC 56
GTCTGGTACAGCAGCAGA 56
GTCTGCTGCTGTACCAGA 56
CGTCTGCTGCTGTACCAG 56
CCGTCTGCTGCTGTACCA 56
GGTACAGCAGCAGACGGA 56
CTCCGTCTGCTGCTGTAC 56
GCTCCGTCTGCTGCTGTA 56
ACAGCAGCAGACGGAGCC 56
CAGCAGCAGACGGAGCCA 56
AGCAGCAGACGGAGCCAT 56
GATGGCTCCGTCTGCTGC 56
AGATGGCTCCGTCTGCTG 56
AGCAGACGGAGCCATCTC 56
GCAGACGGAGCCATCTCC 56
CAGACGGAGCCATCTCCC 56
AGACGGAGCCATCTCCCG 56
CCGGGAGATGGCTCCGTC 56
ACGGAGCCATCTCCCGGG 56
CCCCGGGAGATGGCTCCG 56
GCCCCGGGAGATGGCTCC 56
AGCCCCGGGAGATGGCTC 56
AAGCCCCGGGAGATGGCT 56
AAAGCCCCGGGAGATGGC 56
CCATCTCCCGGGGCTTTC 56
AGAAAGCCCCGGGAGATG 56
ATCTCCCGGGGCTTTCTG 56
CCAGAAAGCCCCGGGAGA 56
CTCCCGGGGCTTTCTGGC 56
AGCCAGAAAGCCCCGGGA 56
AAGCCAGAAAGCCCCGGG 56
CCGGGGCTTTCTGGCTTC 56
AGAAGCCAGAAAGCCCCG 56
GAGAAGCCAGAAAGCCCC 56
GGAGAAGCCAGAAAGCCC 56
CGGAGAAGCCAGAAAGCC 56
GCTTTCTGGCTTCTCCGA 56
CTCGGAGAAGCCAGAAAG 56
CCTCGGAGAAGCCAGAAA 56
CCCTCGGAGAAGCCAGAA 56
ACCCTCGGAGAAGCCAGA 56
CACCCTCGGAGAAGCCAG 56
ACACCCTCGGAGAAGCCA 56
AACACCCTCGGAGAAGCC 56
GAACACCCTCGGAGAAGC 56
CTTCTCCGAGGGTGTTCA 56
CTGAACACCCTCGGAGAA 56
CCTGAACACCCTCGGAGA 56
CTCCGAGGGTGTTCAGGA 56
CTCCTGAACACCCTCGGA 56
ACTCCTGAACACCCTCGG 56
CGAGGGTGTTCAGGAGTC 56
AGACTCCTGAACACCCTC 56
AGGGTGTTCAGGAGTCTC 56
GGAGACTCCTGAACACCC 56
GGGAGACTCCTGAACACC 56
GTGTTCAGGAGTCTCCCA 56
TGTTCAGGAGTCTCCCAA 56
CTTGGGAGACTCCTGAAC 56
ACTTGGGAGACTCCTGAA 56
CACTTGGGAGACTCCTGA 56
CAGGAGTCTCCCAAGTGC 56
AGGAGTCTCCCAAGTGCG 37
GCGCACTTGGGAGACTCC 37
GAGTCTCCCAAGTGCGCA 37
AGTCTCCCAAGTGCGCAG 37
CCTGCGCACTTGGGAGAC 37
CCCTGCGCACTTGGGAGA 37
CCCCTGCGCACTTGGGAG 37
GCCCCTGCGCACTTGGGA 37
AGCCCCTGCGCACTTGGG 37
CCAAGTGCGCAGGGGCTC 37
CAAGTGCGCAGGGGCTCG 37
AAGTGCGCAGGGGCTCGT 37
AGTGCGCAGGGGCTCGTG 37
GCACGAGCCCCTGCGCAC 37
GGCACGAGCCCCTGCGCA 37
GCGCAGGGGCTCGTGCCC 37
CGCAGGGGCTCGTGCCCA 37
GCAGGGGCTCGTGCCCAA 37
CAGGGGCTCGTGCCCAAA 56
AGGGGCTCGTGCCCAAAG 56
CCTTTGGGCACGAGCCCC 56
CCCTTTGGGCACGAGCCC 56
ACCCTTTGGGCACGAGCC 56
CACCCTTTGGGCACGAGC 56
CCACCCTTTGGGCACGAG 56
TCCACCCTTTGGGCACGA 56
CGTGCCCAAAGGGTGGAG 56
CCTCCACCCTTTGGGCAC 56
ACCTCCACCCTTTGGGCA 56
GACCTCCACCCTTTGGGC 56
CCCAAAGGGTGGAGGTCG 56
CCAAAGGGTGGAGGTCGG 53
CAAAGGGTGGAGGTCGGC 53
AAAGGGTGGAGGTCGGCA 53
AAGGGTGGAGGTCGGCAC 53
AGGGTGGAGGTCGGCACC 53
CGGTGCCGACCTCCACCC 53
GCGGTGCCGACCTCCACC 53
AGCGGTGCCGACCTCCAC 53
AAGCGGTGCCGACCTCCA 53
GAAGCGGTGCCGACCTCC 53
CGAAGCGGTGCCGACCTC 53
AGGTCGGCACCGCTTCGC 53
AGCGAAGCGGTGCCGACC 53
GAGCGAAGCGGTGCCGAC 53
TCGGCACCGCTTCGCTCA 53
CGGCACCGCTTCGCTCAA 53
ATTGAGCGAAGCGGTGCC 53
AATTGAGCGAAGCGGTGC 56
CACCGCTTCGCTCAATTC 56
ACCGCTTCGCTCAATTCA 56
CCGCTTCGCTCAATTCAG 56
CCTGAATTGAGCGAAGCG 56
GCTTCGCTCAATTCAGGA 56
CTCCTGAATTGAGCGAAG 56
ACTCCTGAATTGAGCGAA 56
CACTCCTGAATTGAGCGA 56
CCACTCCTGAATTGAGCG 56
GCTCAATTCAGGAGTGGA 56
CTCAATTCAGGAGTGGAG 56
TCAATTCAGGAGTGGAGA 56
CAATTCAGGAGTGGAGAA 56
AATTCAGGAGTGGAGAAG 56
ATTCAGGAGTGGAGAAGG 56
TCCTTCTCCACTCCTGAA 56
TCAGGAGTGGAGAAGGAA 55
CAGGAGTGGAGAAGGAAG 55
AGGAGTGGAGAAGGAAGC 55
AGCTTCCTTCTCCACTCC 55
GAGTGGAGAAGGAAGCTA 55
AGTGGAGAAGGAAGCTAG 55
GTGGAGAAGGAAGCTAGA 55
CTCTAGCTTCCTTCTCCA 55
CCTCTAGCTTCCTTCTCC 55
GAGAAGGAAGCTAGAGGA 55
AGAAGGAAGCTAGAGGAC 55
GAAGGAAGCTAGAGGACC 55
AAGGAAGCTAGAGGACCC 55
AGGAAGCTAGAGGACCCT 55
GAGGGTCCTCTAGCTTCC 55
AGAGGGTCCTCTAGCTTC 55
AAGCTAGAGGACCCTCTG 55
AGCTAGAGGACCCTCTGG 55
GCTAGAGGACCCTCTGGA 55
CTAGAGGACCCTCTGGAG 56
CCTCCAGAGGGTCCTCTA 56
ACCTCCAGAGGGTCCTCT 56
CACCTCCAGAGGGTCCTC 56
AGGACCCTCTGGAGGTGG 56
GCCACCTCCAGAGGGTCC 56
GACCCTCTGGAGGTGGCA 56
ACCCTCTGGAGGTGGCAG 56
CCCTCTGGAGGTGGCAGG 56
ACCTGCCACCTCCAGAGG 56
AACCTGCCACCTCCAGAG 55
AAACCTGCCACCTCCAGA 55
CTGGAGGTGGCAGGTTTA 55
TGGAGGTGGCAGGTTTAA 55
ATTAAACCTGCCACCTCC 55
CATTAAACCTGCCACCTC 55
ACATTAAACCTGCCACCT 55
GACATTAAACCTGCCACC 55
GGACATTAAACCTGCCAC 55
AGGACATTAAACCTGCCA 55
CAGGACATTAAACCTGCC 55
GCAGGACATTAAACCTGC 55
AGCAGGACATTAAACCTG 55
AAGCAGGACATTAAACCT 55
AAAGCAGGACATTAAACC 53
AAAAGCAGGACATTAAAC 53
AAAAAGCAGGACATTAAA 53
AAAAAAGCAGGACATTAA 53
TAAAAAAGCAGGACATTA 53
AATGTCCTGCTTTTTTAT 53
AATAAAAAAGCAGGACAT 53
AAATAAAAAAGCAGGACA 53
GTCCTGCTTTTTTATTTA 53
ATAAATAAAAAAGCAGGA 53
AATAAATAAAAAAGCAGG 53
AAATAAATAAAAAAGCAG 53
TAAATAAATAAAAAAGCA 53
ATAAATAAATAAAAAAGC 53
AATAAATAAATAAAAAAG 53
AAATAAATAAATAAAAAA 53
TAAATAAATAAATAAAAA 53
ATAAATAAATAAATAAAA 53
AATAAATAAATAAATAAA 362
AAATAAATAAATAAATAA 364
TAAATAAATAAATAAATA 309
ATAAATAAATAAATAAAT 309
AATAAATAAATAAATAAA 362
AAATAAATAAATAAATAA 364
TAAATAAATAAATAAATA 309
ATAAATAAATAAATAAAT 309
AATAAATAAATAAATAAA 362
AAATAAATAAATAAATAA 364
AAAATAAATAAATAAATA 55
ATTTATTTATTTATTTTG 55
ACAAAATAAATAAATAAA 55
TACAAAATAAATAAATAA 55
TATTTATTTATTTTGTAA 55
ATTACAAAATAAATAAAT 55
GATTACAAAATAAATAAA 55
TGATTACAAAATAAATAA 55
TATTTATTTTGTAATCAA 55
ATTTATTTTGTAATCAAC 55
AGTTGATTACAAAATAAA 55
CAGTTGATTACAAAATAA 55
TATTTTGTAATCAACTGA 55
ATTTTGTAATCAACTGAA 55
TTTCAGTTGATTACAAAA 55
CTTTCAGTTGATTACAAA 55
TCTTTCAGTTGATTACAA 55
TGTAATCAACTGAAAGAA 55
CTTCTTTCAGTTGATTAC 55
CCTTCTTTCAGTTGATTA 55
AATCAACTGAAAGAAGGC 55
ATCAACTGAAAGAAGGCA 55
CTGCCTTCTTTCAGTTGA 55
CAACTGAAAGAAGGCAGA 55
AACTGAAAGAAGGCAGAA 55
ACTGAAAGAAGGCAGAAG 55
CCTTCTGCCTTCTTTCAG 55
TCCTTCTGCCTTCTTTCA 55
CTCCTTCTGCCTTCTTTC 55
AAAGAAGGCAGAAGGAGT 55
AAGAAGGCAGAAGGAGTC 55
AGAAGGCAGAAGGAGTCG 55
GAAGGCAGAAGGAGTCGA 55
AAGGCAGAAGGAGTCGAT 55
AGGCAGAAGGAGTCGATG 55
CCATCGACTCCTTCTGCC 55
CCCATCGACTCCTTCTGC 55
CAGAAGGAGTCGATGGGC 55
AGAAGGAGTCGATGGGCC 55
AGGCCCATCGACTCCTTC 55
AAGGAGTCGATGGGCCTC 55
AGAGGCCCATCGACTCCT 55
AAGAGGCCCATCGACTCC 55
GAGTCGATGGGCCTCTTA 55
AGTCGATGGGCCTCTTAG 55
CCTAAGAGGCCCATCGAC 55
GCCTAAGAGGCCCATCGA 55
CGATGGGCCTCTTAGGCC 55
CGGCCTAAGAGGCCCATC 55
ATGGGCCTCTTAGGCCGG 55
TCCGGCCTAAGAGGCCCA 55
GGGCCTCTTAGGCCGGAA 55
GGCCTCTTAGGCCGGAAA 55
GCCTCTTAGGCCGGAAAC 55
CCTCTTAGGCCGGAAACC 55
AGGTTTCCGGCCTAAGAG 55
AAGGTTTCCGGCCTAAGA 55
CTTAGGCCGGAAACCTTA 55
GTAAGGTTTCCGGCCTAA 55
TAGGCCGGAAACCTTACA 55
AGGCCGGAAACCTTACAA 55
CTTGTAAGGTTTCCGGCC 55
GCCGGAAACCTTACAAGC 55
CCGGAAACCTTACAAGCA 55
ATGCTTGTAAGGTTTCCG 55
GGAAACCTTACAAGCATA 55
CTATGCTTGTAAGGTTTC 55
AAACCTTACAAGCATAGG 55
AACCTTACAAGCATAGGA 55
ACCTTACAAGCATAGGAC 55
CCTTACAAGCATAGGACC 55
CTTACAAGCATAGGACCA 55
TTACAAGCATAGGACCAA 55
CTTGGTCCTATGCTTGTA 55
ACAAGCATAGGACCAAGG 55
CAAGCATAGGACCAAGGC 55
AAGCATAGGACCAAGGCA 55
AGCATAGGACCAAGGCAG 55
GCATAGGACCAAGGCAGA 55
CATAGGACCAAGGCAGAA 55
ATAGGACCAAGGCAGAAA 55
TAGGACCAAGGCAGAAAA 55
AGGACCAAGGCAGAAAAG 55
CCTTTTCTGCCTTGGTCC 55
ACCTTTTCTGCCTTGGTC 55
ACCAAGGCAGAAAAGGTC 55
CCAAGGCAGAAAAGGTCC 55
CAAGGCAGAAAAGGTCCA 55
AAGGCAGAAAAGGTCCAG 55
AGGCAGAAAAGGTCCAGA 55
CTCTGGACCTTTTCTGCC 55
CCTCTGGACCTTTTCTGC 56
CAGAAAAGGTCCAGAGGG 56
ACCCTCTGGACCTTTTCT 56
AACCCTCTGGACCTTTTC 56
AAAAGGTCCAGAGGGTTC 56
AAAGGTCCAGAGGGTTCA 56
AAGGTCCAGAGGGTTCAT 56
AGGTCCAGAGGGTTCATG 56
CCATGAACCCTCTGGACC 56
ACCATGAACCCTCTGGAC 56
GACCATGAACCCTCTGGA 55
CCAGAGGGTTCATGGTCC 55
AGGACCATGAACCCTCTG 55
AGAGGGTTCATGGTCCTC 55
GAGGGTTCATGGTCCTCC 55
AGGGTTCATGGTCCTCCG 55
ACGGAGGACCATGAACCC 55
AACGGAGGACCATGAACC 55
GAACGGAGGACCATGAAC 55
GGAACGGAGGACCATGAA 55
TCATGGTCCTCCGTTCCA 55
CATGGTCCTCCGTTCCAC 55
ATGGTCCTCCGTTCCACC 55
AGGTGGAACGGAGGACCA 55
CAGGTGGAACGGAGGACC 55
GTCCTCCGTTCCACCTGA 55
TCCTCCGTTCCACCTGAA 55
ATTCAGGTGGAACGGAGG 55
CTCCGTTCCACCTGAATC 55
GGATTCAGGTGGAACGGA 55
CCGTTCCACCTGAATCCA 55
CGTTCCACCTGAATCCAG 55
GCTGGATTCAGGTGGAAC 55
AGCTGGATTCAGGTGGAA 55
TAGCTGGATTCAGGTGGA 55
CCACCTGAATCCAGCTAG 55
CACCTGAATCCAGCTAGA 55
ACCTGAATCCAGCTAGAG 55
CCTGAATCCAGCTAGAGA 55
CTCTCTAGCTGGATTCAG 55
GCTCTCTAGCTGGATTCA 55
CGCTCTCTAGCTGGATTC 55
AATCCAGCTAGAGAGCGA 55
ATCCAGCTAGAGAGCGAG 55
GCTCGCTCTCTAGCTGGA 55
CCAGCTAGAGAGCGAGCC 55
CAGCTAGAGAGCGAGCCA 55
AGCTAGAGAGCGAGCCAG 55
CCTGGCTCGCTCTCTAGC 55
CCCTGGCTCGCTCTCTAG 55
CCCCTGGCTCGCTCTCTA 55
AGAGAGCGAGCCAGGGGG 55
GAGAGCGAGCCAGGGGGA 55
AGAGCGAGCCAGGGGGAT 55
GAGCGAGCCAGGGGGATA 55
AGCGAGCCAGGGGGATAG 55
CCTATCCCCCTGGCTCGC 55
ACCTATCCCCCTGGCTCG 55
CACCTATCCCCCTGGCTC 55
ACACCTATCCCCCTGGCT 55
CACACCTATCCCCCTGGC 55
CCAGGGGGATAGGTGTGC 55
CAGGGGGATAGGTGTGCC 55
AGGGGGATAGGTGTGCCC 55
GGGGCACACCTATCCCCC 55
AGGGGCACACCTATCCCC 55
GAGGGGCACACCTATCCC 55
CGAGGGGCACACCTATCC 55
ACGAGGGGCACACCTATC 55
ATAGGTGTGCCCCTCGTC 55
CGACGAGGGGCACACCTA 55
AGGTGTGCCCCTCGTCGC 55
GGCGACGAGGGGCACACC 55
GGGCGACGAGGGGCACAC 55
CGGGCGACGAGGGGCACA 55
ACGGGCGACGAGGGGCAC 55
CACGGGCGACGAGGGGCA 55
GCACGGGCGACGAGGGGC 55
CCCCTCGTCGCCCGTGCG 55
CCCTCGTCGCCCGTGCGC 55
AGCGCACGGGCGACGAGG 55
CAGCGCACGGGCGACGAG 55
TCAGCGCACGGGCGACGA 55
CGTCGCCCGTGCGCTGAG 55
CCTCAGCGCACGGGCGAC 55
GCCTCAGCGCACGGGCGA 55
CGCCCGTGCGCTGAGGCA 55
GCCCGTGCGCTGAGGCAC 55
AGTGCCTCAGCGCACGGG 55
CAGTGCCTCAGCGCACGG 55
ACAGTGCCTCAGCGCACG 55
GACAGTGCCTCAGCGCAC 55
TGACAGTGCCTCAGCGCA 55
GCGCTGAGGCACTGTCAC 55
CGCTGAGGCACTGTCACG 54
GCGTGACAGTGCCTCAGC 54
CTGAGGCACTGTCACGCA 54
TGAGGCACTGTCACGCAA 54
GAGGCACTGTCACGCAAA 54
AGGCACTGTCACGCAAAG 54
GGCACTGTCACGCAAAGA 54
CTCTTTGCGTGACAGTGC 54
CACTGTCACGCAAAGAGA 54
ACTGTCACGCAAAGAGAC 54
CTGTCACGCAAAGAGACA 54
ATGTCTCTTTGCGTGACA 54
AATGTCTCTTTGCGTGAC 54
GAATGTCTCTTTGCGTGA 54
CACGCAAAGAGACATTCA 54
ACGCAAAGAGACATTCAC 54
CGCAAAGAGACATTCACC 54
AGGTGAATGTCTCTTTGC 55
AAGGTGAATGTCTCTTTG 56
AAAGAGACATTCACCTTC 56
AAGAGACATTCACCTTCC 56
AGAGACATTCACCTTCCA 56
GAGACATTCACCTTCCAC 56
AGACATTCACCTTCCACG 55
ACGTGGAAGGTGAATGTC 55
ACATTCACCTTCCACGTC 55
CATTCACCTTCCACGTCA 55
ATTCACCTTCCACGTCAA 55
GTTGACGTGGAAGGTGAA 55
CGTTGACGTGGAAGGTGA 55
CACCTTCCACGTCAACGC 55
ACCTTCCACGTCAACGCA 55
CCTTCCACGTCAACGCAC 55
CTTCCACGTCAACGCACC 55
AGGTGCGTTGACGTGGAA 55
AAGGTGCGTTGACGTGGA 55
AAAGGTGCGTTGACGTGG 55
CACGTCAACGCACCTTTA 55
ACGTCAACGCACCTTTAA 55
CGTCAACGCACCTTTAAG 55
CCTTAAAGGTGCGTTGAC 55
CCCTTAAAGGTGCGTTGA 55
CAACGCACCTTTAAGGGC 55
AACGCACCTTTAAGGGCG 55
ACGCACCTTTAAGGGCGA 55
CGCACCTTTAAGGGCGAG 55
GCACCTTTAAGGGCGAGA 55
CACCTTTAAGGGCGAGAG 55
ACCTTTAAGGGCGAGAGC 55
CCTTTAAGGGCGAGAGCG 55
CCGCTCTCGCCCTTAAAG 55
ACCGCTCTCGCCCTTAAA 55
GACCGCTCTCGCCCTTAA 55
GGACCGCTCTCGCCCTTA 55
AAGGGCGAGAGCGGTCCG 55
AGGGCGAGAGCGGTCCGC 55
GGCGGACCGCTCTCGCCC 55
CGGCGGACCGCTCTCGCC 55
ACGGCGGACCGCTCTCGC 55
CACGGCGGACCGCTCTCG 55
GAGAGCGGTCCGCCGTGC 55
AGAGCGGTCCGCCGTGCC 55
GAGCGGTCCGCCGTGCCC 55
AGCGGTCCGCCGTGCCCA 55
GCGGTCCGCCGTGCCCAA 55
CGGTCCGCCGTGCCCAAG 55
GGTCCGCCGTGCCCAAGA 55
CTCTTGGGCACGGCGGAC 55
CCTCTTGGGCACGGCGGA 55
CCGCCGTGCCCAAGAGGA 55
CGCCGTGCCCAAGAGGAA 55
GCCGTGCCCAAGAGGAAC 55
CCGTGCCCAAGAGGAACG 55
CCGTTCCTCTTGGGCACG 55
CCCGTTCCTCTTGGGCAC 54
TCCCGTTCCTCTTGGGCA 54
ATCCCGTTCCTCTTGGGC 54
CATCCCGTTCCTCTTGGG 54
CCAAGAGGAACGGGATGA 54
CAAGAGGAACGGGATGAC 54
AAGAGGAACGGGATGACA 54
AGAGGAACGGGATGACAT 54
AATGTCATCCCGTTCCTC 54
AGGAACGGGATGACATTC 54
GGAACGGGATGACATTCA 54
GAACGGGATGACATTCAA 54
AACGGGATGACATTCAAC 54
ACGGGATGACATTCAACT 54
CAGTTGAATGTCATCCCG 54
CCAGTTGAATGTCATCCC 54
CCCAGTTGAATGTCATCC 54
GATGACATTCAACTGGGA 54
ATGACATTCAACTGGGAC 55
AGTCCCAGTTGAATGTCA 55
AAGTCCCAGTTGAATGTC 55
ACATTCAACTGGGACTTG 55
CATTCAACTGGGACTTGC 55
ATTCAACTGGGACTTGCC 55
AGGCAAGTCCCAGTTGAA 55
GAGGCAAGTCCCAGTTGA 55
CAACTGGGACTTGCCTCA 55
AACTGGGACTTGCCTCAC 55
ACTGGGACTTGCCTCACC 55
AGGTGAGGCAAGTCCCAG 55
AAGGTGAGGCAAGTCCCA 55
CAAGGTGAGGCAAGTCCC 55
CCAAGGTGAGGCAAGTCC 55
GACTTGCCTCACCTTGGC 55
ACTTGCCTCACCTTGGCT 55
AAGCCAAGGTGAGGCAAG 55
CAAGCCAAGGTGAGGCAA 55
CCAAGCCAAGGTGAGGCA 55
CCCAAGCCAAGGTGAGGC 55
CCCCAAGCCAAGGTGAGG 55
CCCCCAAGCCAAGGTGAG 55
TCACCTTGGCTTGGGGGA 55
CACCTTGGCTTGGGGGAC 55
ACCTTGGCTTGGGGGACC 55
AGGTCCCCCAAGCCAAGG 55
CTTGGCTTGGGGGACCTC 55
CGAGGTCCCCCAAGCCAA 55
TCGAGGTCCCCCAAGCCA 55
CTCGAGGTCCCCCAAGCC 55
GCTTGGGGGACCTCGAGA 55
CTCTCGAGGTCCCCCAAG 55
GCTCTCGAGGTCCCCCAA 55
CGCTCTCGAGGTCCCCCA 42
CCGCTCTCGAGGTCCCCC 42
ACCGCTCTCGAGGTCCCC 42
GACCGCTCTCGAGGTCCC 42
GGACCGCTCTCGAGGTCC 42
GACCTCGAGAGCGGTCCC 42
ACCTCGAGAGCGGTCCCG 42
ACGGGACCGCTCTCGAGG 42
CACGGGACCGCTCTCGAG 42
CCACGGGACCGCTCTCGA 42
CCCACGGGACCGCTCTCG 42
CCCCACGGGACCGCTCTC 42
AGAGCGGTCCCGTGGGGG 42
GAGCGGTCCCGTGGGGGC 42
AGCGGTCCCGTGGGGGCG 42
CCGCCCCCACGGGACCGC 42
ACCGCCCCCACGGGACCG 42
CACCGCCCCCACGGGACC 42
ACACCGCCCCCACGGGAC 55
AACACCGCCCCCACGGGA 55
CCCGTGGGGGCGGTGTTA 55
CCGTGGGGGCGGTGTTAC 55
AGTAACACCGCCCCCACG 55
GAGTAACACCGCCCCCAC 55
CGAGTAACACCGCCCCCA 55
ACGAGTAACACCGCCCCC 55
CACGAGTAACACCGCCCC 55
CCACGAGTAACACCGCCC 55
ACCACGAGTAACACCGCC 55
CACCACGAGTAACACCGC 55
CCACCACGAGTAACACCG 55
ACCACCACGAGTAACACC 55
GTGTTACTCGTGGTGGTA 55
CTACCACCACGAGTAACA 55
GTTACTCGTGGTGGTAGA 55
TTACTCGTGGTGGTAGAA 55
CTTCTACCACCACGAGTA 55
ACTCGTGGTGGTAGAAGT 55
CACTTCTACCACCACGAG 55
CCACTTCTACCACCACGA 55
CGTGGTGGTAGAAGTGGA 55
CTCCACTTCTACCACCAC 55
CCTCCACTTCTACCACCA 55
CCCTCCACTTCTACCACC 55
GCCCTCCACTTCTACCAC 55
CGCCCTCCACTTCTACCA 55
ACGCCCTCCACTTCTACC 55
CACGCCCTCCACTTCTAC 55
ACACGCCCTCCACTTCTA 55
AGAAGTGGAGGGCGTGTC 55
GAAGTGGAGGGCGTGTCC 55
AAGTGGAGGGCGTGTCCG 55
AGTGGAGGGCGTGTCCGG 55
CCCGGACACGCCCTCCAC 55
ACCCGGACACGCCCTCCA 55
GGAGGGCGTGTCCGGGTA 55
GAGGGCGTGTCCGGGTAC 55
AGGGCGTGTCCGGGTACT 55
AAGTACCCGGACACGCCC 55
CAAGTACCCGGACACGCC 55
GCGTGTCCGGGTACTTGA 55
CGTGTCCGGGTACTTGAG 55
ACTCAAGTACCCGGACAC 55
AACTCAAGTACCCGGACA 55
GAACTCAAGTACCCGGAC 55
TCCGGGTACTTGAGTTCA 55
ATGAACTCAAGTACCCGG 55
CATGAACTCAAGTACCCG 55
CCATGAACTCAAGTACCC 55
CCCATGAACTCAAGTACC 55
GCCCATGAACTCAAGTAC 55
TACTTGAGTTCATGGGCA 55
ACTTGAGTTCATGGGCAT 55
CTTGAGTTCATGGGCATC 55
AGATGCCCATGAACTCAA 55
GAGATGCCCATGAACTCA 55
AGAGATGCCCATGAACTC 55
AGTTCATGGGCATCTCTC 55
GGAGAGATGCCCATGAAC 55
GGGAGAGATGCCCATGAA 55
CGGGAGAGATGCCCATGA 55
CATGGGCATCTCTCCCGC 55
ATGGGCATCTCTCCCGCC 55
CGGCGGGAGAGATGCCCA 55
GCGGCGGGAGAGATGCCC 55
GGCATCTCTCCCGCCGCC 55
AGGCGGCGGGAGAGATGC 55
CATCTCTCCCGCCGCCTC 55
AGAGGCGGCGGGAGAGAT 55
GAGAGGCGGCGGGAGAGA 55
CTCTCCCGCCGCCTCTCA 55
CTGAGAGGCGGCGGGAGA 55
CTCCCGCCGCCTCTCAGC 55
GGCTGAGAGGCGGCGGGA 55
AGGCTGAGAGGCGGCGGG 55
CCGCCGCCTCTCAGCCTA 55
ATAGGCTGAGAGGCGGCG 55
GATAGGCTGAGAGGCGGC 55
AGATAGGCTGAGAGGCGG 55
CAGATAGGCTGAGAGGCG 55
GCAGATAGGCTGAGAGGC 55
CCTCTCAGCCTATCTGCA 55
CTCTCAGCCTATCTGCAC 55
GGTGCAGATAGGCTGAGA 55
CTCAGCCTATCTGCACCA 55
ATGGTGCAGATAGGCTGA 55
CAGCCTATCTGCACCATG 55
ACATGGTGCAGATAGGCT 55
GACATGGTGCAGATAGGC 55
AGACATGGTGCAGATAGG 55
CTATCTGCACCATGTCTC 55
TATCTGCACCATGTCTCA 55
ATCTGCACCATGTCTCAC 55
TCTGCACCATGTCTCACA 55
CTGCACCATGTCTCACAC 55
CGTGTGAGACATGGTGCA 55
ACGTGTGAGACATGGTGC 55
AACGTGTGAGACATGGTG 55
ACCATGTCTCACACGTTC 55
CCATGTCTCACACGTTCA 55
CATGTCTCACACGTTCAG 55
ACTGAACGTGTGAGACAT 55
AACTGAACGTGTGAGACA 55
CAACTGAACGTGTGAGAC 55
GCAACTGAACGTGTGAGA 55
CTCACACGTTCAGTTGCA 55
CTGCAACTGAACGTGTGA 55
CACACGTTCAGTTGCAGC 55
ACACGTTCAGTTGCAGCT 55
CACGTTCAGTTGCAGCTC 55
ACGTTCAGTTGCAGCTCT 55
AAGAGCTGCAACTGAACG 55
GTTCAGTTGCAGCTCTTA 55
GTAAGAGCTGCAACTGAA 55
GGTAAGAGCTGCAACTGA 55
CAGTTGCAGCTCTTACCG 55
ACGGTAAGAGCTGCAACT 55
AACGGTAAGAGCTGCAAC 55
AAACGGTAAGAGCTGCAA 55
AAAACGGTAAGAGCTGCA 55
CAAAACGGTAAGAGCTGC 55
CAGCTCTTACCGTTTTGA 55
AGCTCTTACCGTTTTGAA 55
CTTCAAAACGGTAAGAGC 55
CCTTCAAAACGGTAAGAG 55
GCCTTCAAAACGGTAAGA 55
CGCCTTCAAAACGGTAAG 55
GCGCCTTCAAAACGGTAA 55
TACCGTTTTGAAGGCGCA 55
ACCGTTTTGAAGGCGCAC 55
CCGTTTTGAAGGCGCACG 55
ACGTGCGCCTTCAAAACG 55
CACGTGCGCCTTCAAAAC 55
CCACGTGCGCCTTCAAAA 55
CCCACGTGCGCCTTCAAA 55
GCCCACGTGCGCCTTCAA 55
TGAAGGCGCACGTGGGCA 55
GAAGGCGCACGTGGGCAA 55
AAGGCGCACGTGGGCAAG 55
AGGCGCACGTGGGCAAGA 55
GGCGCACGTGGGCAAGAA 55
CTTCTTGCCCACGTGCGC 55
ACTTCTTGCCCACGTGCG 55
GACTTCTTGCCCACGTGC 55
CACGTGGGCAAGAAGTCC 55
ACGTGGGCAAGAAGTCCT 55
CAGGACTTCTTGCCCACG 55
CCAGGACTTCTTGCCCAC 55
CCCAGGACTTCTTGCCCA 55
GCCCAGGACTTCTTGCCC 55
GGCAAGAAGTCCTGGGCA 55
CTGCCCAGGACTTCTTGC 55
CAAGAAGTCCTGGGCAGC 55
AAGAAGTCCTGGGCAGCA 55
AGAAGTCCTGGGCAGCAC 49
GAAGTCCTGGGCAGCACA 49
AAGTCCTGGGCAGCACAA 49
AGTCCTGGGCAGCACAAG 49
GTCCTGGGCAGCACAAGA 49
TCCTGGGCAGCACAAGAA 49
CCTGGGCAGCACAAGAAA 49
CTGGGCAGCACAAGAAAG 49
ACTTTCTTGTGCTGCCCA 49
GACTTTCTTGTGCTGCCC 49
GGCAGCACAAGAAAGTCA 49
GCAGCACAAGAAAGTCAA 49
ATTGACTTTCTTGTGCTG 49
AGCACAAGAAAGTCAATC 49
GCACAAGAAAGTCAATCA 49
CACAAGAAAGTCAATCAC 49
ACAAGAAAGTCAATCACG 49
ACGTGATTGACTTTCTTG 49
AACGTGATTGACTTTCTT 55
AGAAAGTCAATCACGTTG 55
GAAAGTCAATCACGTTGA 55
AAAGTCAATCACGTTGAG 55
AAGTCAATCACGTTGAGA 55
AGTCAATCACGTTGAGAC 55
GTCAATCACGTTGAGACA 55
CTGTCTCAACGTGATTGA 55
CAATCACGTTGAGACAGA 55
AATCACGTTGAGACAGAG 55
ATCACGTTGAGACAGAGA 55
CTCTCTGTCTCAACGTGA 55
CACGTTGAGACAGAGAGA 55
ACGTTGAGACAGAGAGAG 55
CGTTGAGACAGAGAGAGC 55
GTTGAGACAGAGAGAGCA 55
CTGCTCTCTCTGTCTCAA 55
CCTGCTCTCTCTGTCTCA 55
GAGACAGAGAGAGCAGGA 55
AGACAGAGAGAGCAGGAG 55
GACAGAGAGAGCAGGAGA 55
ACAGAGAGAGCAGGAGAG 55
CAGAGAGAGCAGGAGAGG 55
AGAGAGAGCAGGAGAGGA 55
GAGAGAGCAGGAGAGGAA 55
AGAGAGCAGGAGAGGAAG 55
ACTTCCTCTCCTGCTCTC 55
AGAGCAGGAGAGGAAGTG 55
CCACTTCCTCTCCTGCTC 55
AGCAGGAGAGGAAGTGGG 55
GCAGGAGAGGAAGTGGGC 55
CAGGAGAGGAAGTGGGCC 55
AGGAGAGGAAGTGGGCCC 55
GGAGAGGAAGTGGGCCCC 55
GAGAGGAAGTGGGCCCCA 55
AGAGGAAGTGGGCCCCAG 55
GAGGAAGTGGGCCCCAGC 6
AGGAAGTGGGCCCCAGCA 6
CTGCTGGGGCCCACTTCC 6
GAAGTGGGCCCCAGCAGA 6
AAGTGGGCCCCAGCAGAA 6
AGTGGGCCCCAGCAGAAG 6
ACTTCTGCTGGGGCCCAC 6
CACTTCTGCTGGGGCCCA 6
CCACTTCTGCTGGGGCCC 6
CCCACTTCTGCTGGGGCC 6
GCCCACTTCTGCTGGGGC 6
CCCCAGCAGAAGTGGGCG 6
CCCAGCAGAAGTGGGCGA 6
CCAGCAGAAGTGGGCGAG 6
CAGCAGAAGTGGGCGAGA 6
AGCAGAAGTGGGCGAGAG 6
GCAGAAGTGGGCGAGAGA 6
CAGAAGTGGGCGAGAGAG 6
AGAAGTGGGCGAGAGAGC 55
CGCTCTCTCGCCCACTTC 55
AAGTGGGCGAGAGAGCGT 55
AACGCTCTCTCGCCCACT 55
CAACGCTCTCTCGCCCAC 55
CCAACGCTCTCTCGCCCA 55
CCCAACGCTCTCTCGCCC 55
ACCCAACGCTCTCTCGCC 55
CACCCAACGCTCTCTCGC 55
CCACCCAACGCTCTCTCG 55
CCCACCCAACGCTCTCTC 55
AGAGAGCGTTGGGTGGGA 55
GAGAGCGTTGGGTGGGAA 55
AGAGCGTTGGGTGGGAAC 55
GAGCGTTGGGTGGGAACA 1
AGCGTTGGGTGGGAACAT 1
CATGTTCCCACCCAACGC 1
CCATGTTCCCACCCAACG 1
GCCATGTTCCCACCCAAC 1
TGCCATGTTCCCACCCAA 1
GTGCCATGTTCCCACCCA 1
CGTGCCATGTTCCCACCC 1
GGTGGGAACATGGCACGA 1
CTCGTGCCATGTTCCCAC 1
TCTCGTGCCATGTTCCCA 1
CTCTCGTGCCATGTTCCC 1
GGAACATGGCACGAGAGA 1
CTCTCTCGTGCCATGTTC 1
AACATGGCACGAGAGAGA 1
ACATGGCACGAGAGAGAG 1
CATGGCACGAGAGAGAGA 1
ATGGCACGAGAGAGAGAA 1
TGGCACGAGAGAGAGAAA 55
ATTTCTCTCTCTCGTGCC 55
AATTTCTCTCTCTCGTGC 55
CACGAGAGAGAGAAATTA 55
ACGAGAGAGAGAAATTAT 55
CATAATTTCTCTCTCTCG 55
GAGAGAGAGAAATTATGA 55
AGAGAGAGAAATTATGAG 55
GAGAGAGAAATTATGAGA 55
AGAGAGAAATTATGAGAT 55
AATCTCATAATTTCTCTC 51
AGAGAAATTATGAGATTG 51
GAGAAATTATGAGATTGA 51
AGAAATTATGAGATTGAG 28
GAAATTATGAGATTGAGA 28
AAATTATGAGATTGAGAG 28
AATTATGAGATTGAGAGA 28
ATTATGAGATTGAGAGAG 28
TCTCTCTCAATCTCATAA 28
CTCTCTCTCAATCTCATA 28
ATGAGATTGAGAGAGAGA 28
CTCTCTCTCTCAATCTCA 28
GAGATTGAGAGAGAGAGA 28
AGATTGAGAGAGAGAGAG 28
GATTGAGAGAGAGAGAGA 28
ATTGAGAGAGAGAGAGAG 28
TCTCTCTCTCTCTCTCAA 28
CTCTCTCTCTCTCTCTCA 28
GAGAGAGAGAGAGAGAGA 317
AGAGAGAGAGAGAGAGAG 289
GAGAGAGAGAGAGAGAGA 317
AGAGAGAGAGAGAGAGAG 289
GAGAGAGAGAGAGAGAGA 317
AGAGAGAGAGAGAGAGAG 289
GAGAGAGAGAGAGAGAGA 317
AGAGAGAGAGAGAGAGAG 289
GAGAGAGAGAGAGAGAGA 317
AGAGAGAGAGAGAGAGAG 289
GAGAGAGAGAGAGAGAGA 317
AGAGAGAGAGAGAGAGAG 289
GAGAGAGAGAGAGAGAGA 317
AGAGAGAGAGAGAGAGAG 289
GAGAGAGAGAGAGAGAGA 317
AGAGAGAGAGAGAGAGAG 289
GAGAGAGAGAGAGAGAGA 317
AGAGAGAGAGAGAGAGAG 289
GAGAGAGAGAGAGAGAGA 317
AGAGAGAGAGAGAGAGAG 289
GAGAGAGAGAGAGAGAGA 317
AGAGAGAGAGAGAGAGAA 56
GAGAGAGAGAGAGAGAAA 56
AGAGAGAGAGAGAGAAAG 56
GAGAGAGAGAGAGAAAGA 56
AGAGAGAGAGAGAAAGAG 56
GAGAGAGAGAGAAAGAGA 56
AGAGAGAGAGAAAGAGAA 106
GAGAGAGAGAAAGAGAAA 106
AGAGAGAGAAAGAGAAAG 106
GAGAGAGAAAGAGAAAGA 106
AGAGAGAAAGAGAAAGAG 107
GAGAGAAAGAGAAAGAGA 107
AGAGAAAGAGAAAGAGAG 55
GAGAAAGAGAAAGAGAGA 55
AGAAAGAGAAAGAGAGAG 51
GAAAGAGAAAGAGAGAGA 51
AAAGAGAAAGAGAGAGAG 51
AAGAGAAAGAGAGAGAGA 51
AGAGAAAGAGAGAGAGAA 51
GAGAAAGAGAGAGAGAAA 51
AGAAAGAGAGAGAGAAAG 51
GAAAGAGAGAGAGAAAGA 51
AAAGAGAGAGAGAAAGAG 51
AAGAGAGAGAGAAAGAGA 51
AGAGAGAGAGAAAGAGAA 106
GAGAGAGAGAAAGAGAAA 106
AGAGAGAGAAAGAGAAAG 106
GAGAGAGAAAGAGAAAGA 106
AGAGAGAAAGAGAAAGAG 107
GAGAGAAAGAGAAAGAGA 107
AGAGAAAGAGAAAGAGAC 52
GAGAAAGAGAAAGAGACA 52
AGAAAGAGAAAGAGACAG 52
GAAAGAGAAAGAGACAGA 52
AAAGAGAAAGAGACAGAG 52
AAGAGAAAGAGACAGAGA 52
AGAGAAAGAGACAGAGAA 55
GAGAAAGAGACAGAGAAA 55
AGAAAGAGACAGAGAAAA 55
CTTTTCTCTGTCTCTTTC 55
AAAGAGACAGAGAAAAGA 55
AAGAGACAGAGAAAAGAA 55
AGAGACAGAGAAAAGAAA 55
GAGACAGAGAAAAGAAAC 55
AGACAGAGAAAAGAAACT 55
GACAGAGAAAAGAAACTA 55
ACAGAGAAAAGAAACTAT 55
CAGAGAAAAGAAACTATG 55
ACATAGTTTCTTTTCTCT 55
AACATAGTTTCTTTTCTC 55
AGAAAAGAAACTATGTTG 55
ACAACATAGTTTCTTTTC 55
AAAAGAAACTATGTTGTT 55
AAACAACATAGTTTCTTT 55
AAGAAACTATGTTGTTTA 55
AGAAACTATGTTGTTTAA 55
GAAACTATGTTGTTTAAA 55
AAACTATGTTGTTTAAAA 55
AACTATGTTGTTTAAAAT 55
ACTATGTTGTTTAAAATG 55
CTATGTTGTTTAAAATGC 55
GGCATTTTAAACAACATA 55
ATGTTGTTTAAAATGCCA 55
CTGGCATTTTAAACAACA 55
GCTGGCATTTTAAACAAC 55
CGCTGGCATTTTAAACAA 55
CCGCTGGCATTTTAAACA 55
GTTTAAAATGCCAGCGGA 55
TTCCGCTGGCATTTTAAA 55
TTAAAATGCCAGCGGAAA 55
CTTTCCGCTGGCATTTTA 55
AAAATGCCAGCGGAAAGT 55
AAATGCCAGCGGAAAGTC 55
AATGCCAGCGGAAAGTCC 55
ATGCCAGCGGAAAGTCCA 55
ATGGACTTTCCGCTGGCA 55
CATGGACTTTCCGCTGGC 55
CCAGCGGAAAGTCCATGG 55
CAGCGGAAAGTCCATGGG 55
AGCGGAAAGTCCATGGGG 55
CCCCCATGGACTTTCCGC 55
ACCCCCATGGACTTTCCG 55
CACCCCCATGGACTTTCC 55
GAAAGTCCATGGGGGTGA 55
AAAGTCCATGGGGGTGAA 55
AAGTCCATGGGGGTGAAA 55
AGTCCATGGGGGTGAAAG 55
GTCCATGGGGGTGAAAGA 55
CTCTTTCACCCCCATGGA 55
ACTCTTTCACCCCCATGG 55
CATGGGGGTGAAAGAGTC 55
ATGGGGGTGAAAGAGTCC 55
CGGACTCTTTCACCCCCA 55
CCGGACTCTTTCACCCCC 55
GCCGGACTCTTTCACCCC 55
GGGTGAAAGAGTCCGGCA 55
GGTGAAAGAGTCCGGCAA 55
ATTGCCGGACTCTTTCAC 55
CATTGCCGGACTCTTTCA 55
CCATTGCCGGACTCTTTC 55
AAAGAGTCCGGCAATGGC 55
AAGAGTCCGGCAATGGCC 55
AGAGTCCGGCAATGGCCA 55
CTGGCCATTGCCGGACTC 55
AGTCCGGCAATGGCCAGG 55
CCCTGGCCATTGCCGGAC 55
TCCCTGGCCATTGCCGGA 55
CCGGCAATGGCCAGGGAG 55
ACTCCCTGGCCATTGCCG 55
AACTCCCTGGCCATTGCC 55
GCAATGGCCAGGGAGTTA 55
CAATGGCCAGGGAGTTAG 55
AATGGCCAGGGAGTTAGC 55
ATGGCCAGGGAGTTAGCA 55
CTGCTAACTCCCTGGCCA 55
GCTGCTAACTCCCTGGCC 55
AGCTGCTAACTCCCTGGC 55
AAGCTGCTAACTCCCTGG 55
CAAGCTGCTAACTCCCTG 55
AGGGAGTTAGCAGCTTGG 55
GCCAAGCTGCTAACTCCC 55
CGCCAAGCTGCTAACTCC 55
ACGCCAAGCTGCTAACTC 55
AGTTAGCAGCTTGGCGTA 55
CTACGCCAAGCTGCTAAC 55
ACTACGCCAAGCTGCTAA 55
CACTACGCCAAGCTGCTA 55
ACACTACGCCAAGCTGCT 55
GACACTACGCCAAGCTGC 55
AGACACTACGCCAAGCTG 55
AAGACACTACGCCAAGCT 55
GAAGACACTACGCCAAGC 55
CTTGGCGTAGTGTCTTCC 55
GGGAAGACACTACGCCAA 55
TGGCGTAGTGTCTTCCCA 56
GGCGTAGTGTCTTCCCAC 56
AGTGGGAAGACACTACGC 56
CAGTGGGAAGACACTACG 56
ACAGTGGGAAGACACTAC 56
AACAGTGGGAAGACACTA 56
AAACAGTGGGAAGACACT 56
AAAACAGTGGGAAGACAC 56
CAAAACAGTGGGAAGACA 56
ACAAAACAGTGGGAAGAC 56
GACAAAACAGTGGGAAGA 56
AGACAAAACAGTGGGAAG 56
CAGACAAAACAGTGGGAA 56
ACAGACAAAACAGTGGGA 56
CCCACTGTTTTGTCTGTC 56
AGACAGACAAAACAGTGG 56
AAGACAGACAAAACAGTG 56
ACTGTTTTGTCTGTCTTG 56
CTGTTTTGTCTGTCTTGA 56
CTCAAGACAGACAAAACA 56
GTTTTGTCTGTCTTGAGA 56
TTCTCAAGACAGACAAAA 56
ATTCTCAAGACAGACAAA 56
TATTCTCAAGACAGACAA 56
CTATTCTCAAGACAGACA 56
GCTATTCTCAAGACAGAC 56
TCTGTCTTGAGAATAGCA 56
ATGCTATTCTCAAGACAG 56
AATGCTATTCTCAAGACA 56
GAATGCTATTCTCAAGAC 56
TCTTGAGAATAGCATTCA 56
CTTGAGAATAGCATTCAA 56
GTTGAATGCTATTCTCAA 56
CGTTGAATGCTATTCTCA 56
GAGAATAGCATTCAACGC 56
AGAATAGCATTCAACGCG 56
GAATAGCATTCAACGCGA 56
AATAGCATTCAACGCGAC 56
AGTCGCGTTGAATGCTAT 56
CAGTCGCGTTGAATGCTA 56
ACAGTCGCGTTGAATGCT 56
CACAGTCGCGTTGAATGC 56
ACACAGTCGCGTTGAATG 56
AACACAGTCGCGTTGAAT 56
GAACACAGTCGCGTTGAA 56
GGAACACAGTCGCGTTGA 56
CAACGCGACTGTGTTCCC 56
AACGCGACTGTGTTCCCG 56
ACGCGACTGTGTTCCCGC 56
CGCGACTGTGTTCCCGCA 56
CTGCGGGAACACAGTCGC 56
CGACTGTGTTCCCGCAGC 56
GACTGTGTTCCCGCAGCA 56
ACTGTGTTCCCGCAGCAG 56
CTGTGTTCCCGCAGCAGA 56
GTCTGCTGCGGGAACACA 56
CGTCTGCTGCGGGAACAC 56
ACGTCTGCTGCGGGAACA 56
AACGTCTGCTGCGGGAAC 56
TAACGTCTGCTGCGGGAA 56
CTAACGTCTGCTGCGGGA 56
CCCGCAGCAGACGTTAGG 56
CCGCAGCAGACGTTAGGC 56
CGCAGCAGACGTTAGGCC 56
CGGCCTAACGTCTGCTGC 56
CAGCAGACGTTAGGCCGC 56
AGCAGACGTTAGGCCGCT 56
CAGCGGCCTAACGTCTGC 56
CAGACGTTAGGCCGCTGC 56
AGACGTTAGGCCGCTGCC 56
GACGTTAGGCCGCTGCCC 56
ACGTTAGGCCGCTGCCCA 56
CGTTAGGCCGCTGCCCAC 56
CGTGGGCAGCGGCCTAAC 56
GCGTGGGCAGCGGCCTAA 56
GGCGTGGGCAGCGGCCTA 56
AGGCCGCTGCCCACGCCT 56
AAGGCGTGGGCAGCGGCC 56
CAAGGCGTGGGCAGCGGC 56
CCGCTGCCCACGCCTTGA 56
CGCTGCCCACGCCTTGAG 56
ACTCAAGGCGTGGGCAGC 56
CACTCAAGGCGTGGGCAG 56
GCACTCAAGGCGTGGGCA 56
GCCCACGCCTTGAGTGCC 56
CCCACGCCTTGAGTGCCG 56
CCACGCCTTGAGTGCCGG 56
CACGCCTTGAGTGCCGGA 56
ACGCCTTGAGTGCCGGAC 56
CGCCTTGAGTGCCGGACG 56
GCCTTGAGTGCCGGACGA 56
CCTTGAGTGCCGGACGAG 56
CCTCGTCCGGCACTCAAG 56
ACCTCGTCCGGCACTCAA 56
GACCTCGTCCGGCACTCA 56
GAGTGCCGGACGAGGTCA 56
AGTGCCGGACGAGGTCAA 56
GTGCCGGACGAGGTCAAC 56
TGCCGGACGAGGTCAACA 56
ATGTTGACCTCGTCCGGC 56
CCGGACGAGGTCAACATA 56
CGGACGAGGTCAACATAG 56
CCTATGTTGACCTCGTCC 56
GACGAGGTCAACATAGGC 56
ACGAGGTCAACATAGGCT 56
AAGCCTATGTTGACCTCG 56
AAAGCCTATGTTGACCTC 56
AGGTCAACATAGGCTTTC 56
GGAAAGCCTATGTTGACC 56
CGGAAAGCCTATGTTGAC 56
ACGGAAAGCCTATGTTGA 56
CAACATAGGCTTTCCGTC 56
AACATAGGCTTTCCGTCA 56
ACATAGGCTTTCCGTCAC 56
CATAGGCTTTCCGTCACA 56
ATAGGCTTTCCGTCACAG 56
TAGGCTTTCCGTCACAGA 56
AGGCTTTCCGTCACAGAA 56
ATTCTGTGACGGAAAGCC 56
GCTTTCCGTCACAGAATA 56
ATATTCTGTGACGGAAAG 56
CATATTCTGTGACGGAAA 56
ACATATTCTGTGACGGAA 56
AACATATTCTGTGACGGA 56
AAACATATTCTGTGACGG 56
CAAACATATTCTGTGACG 56
CCAAACATATTCTGTGAC 56
CCCAAACATATTCTGTGA 56
CACAGAATATGTTTGGGC 56
ACAGAATATGTTTGGGCA 56
CAGAATATGTTTGGGCAG 56
AGAATATGTTTGGGCAGG 56
GAATATGTTTGGGCAGGA 56
AATATGTTTGGGCAGGAA 56
ATATGTTTGGGCAGGAAG 56
TATGTTTGGGCAGGAAGA 56
ATCTTCCTGCCCAAACAT 56
GATCTTCCTGCCCAAACA 56
CGATCTTCCTGCCCAAAC 56
CCGATCTTCCTGCCCAAA 56
TCCGATCTTCCTGCCCAA 56
TGGGCAGGAAGATCGGAA 56
GGGCAGGAAGATCGGAAC 56
GGCAGGAAGATCGGAACA 56
GCAGGAAGATCGGAACAC 56
AGTGTTCCGATCTTCCTG 56
AAGTGTTCCGATCTTCCT 56
CAAGTGTTCCGATCTTCC 56
CCAAGTGTTCCGATCTTC 56
AAGATCGGAACACTTGGG 56
AGATCGGAACACTTGGGG 56
GATCGGAACACTTGGGGC 56
AGCCCCAAGTGTTCCGAT 56
CAGCCCCAAGTGTTCCGA 56
CCAGCCCCAAGTGTTCCG 56
CCCAGCCCCAAGTGTTCC 56
GAACACTTGGGGCTGGGC 56
AACACTTGGGGCTGGGCC 56
ACACTTGGGGCTGGGCCA 56
ATGGCCCAGCCCCAAGTG 56
ACTTGGGGCTGGGCCATC 56
AGATGGCCCAGCCCCAAG 56
TAGATGGCCCAGCCCCAA 56
GTAGATGGCCCAGCCCCA 56
GGGGCTGGGCCATCTACC 56
CGGTAGATGGCCCAGCCC 56
GCGGTAGATGGCCCAGCC 56
AGCGGTAGATGGCCCAGC 56
CTGGGCCATCTACCGCTC 56
GGAGCGGTAGATGGCCCA 56
GGGAGCGGTAGATGGCCC 56
GGCCATCTACCGCTCCCC 56
GCCATCTACCGCTCCCCC 56
CCATCTACCGCTCCCCCA 56
CATCTACCGCTCCCCCAC 56
ATCTACCGCTCCCCCACG 56
CCGTGGGGGAGCGGTAGA 56
CTACCGCTCCCCCACGGC 56
TACCGCTCCCCCACGGCA 56
ACCGCTCCCCCACGGCAC 56
CCGCTCCCCCACGGCACA 56
CGCTCCCCCACGGCACAC 56
GCTCCCCCACGGCACACA 56
CTCCCCCACGGCACACAC 56
CGTGTGTGCCGTGGGGGA 56
CCCCCACGGCACACACGA 56
CCCCACGGCACACACGAG 56
ACTCGTGTGTGCCGTGGG 56
CCACGGCACACACGAGTC 56
CACGGCACACACGAGTCG 56
ACGACTCGTGTGTGCCGT 56
CGGCACACACGAGTCGTC 56
GGCACACACGAGTCGTCA 56
CTGACGACTCGTGTGTGC 56
CACACACGAGTCGTCAGG 56
ACACACGAGTCGTCAGGG 56
CACACGAGTCGTCAGGGA 56
ACACGAGTCGTCAGGGAA 56
CACGAGTCGTCAGGGAAA 56
ACGAGTCGTCAGGGAAAT 56
CATTTCCCTGACGACTCG 56
GAGTCGTCAGGGAAATGC 56
AGTCGTCAGGGAAATGCC 56
GGGCATTTCCCTGACGAC 56
CGGGCATTTCCCTGACGA 56
CGTCAGGGAAATGCCCGC 56
GGCGGGCATTTCCCTGAC 56
AGGCGGGCATTTCCCTGA 56
CAGGGAAATGCCCGCCTC 56
AGAGGCGGGCATTTCCCT 56
CAGAGGCGGGCATTTCCC 56
ACAGAGGCGGGCATTTCC 56
CACAGAGGCGGGCATTTC 56
AAATGCCCGCCTCTGTGT 56
AATGCCCGCCTCTGTGTG 56
ACACACAGAGGCGGGCAT 56
CACACACAGAGGCGGGCA 56
ACACACACAGAGGCGGGC 56
AACACACACAGAGGCGGG 56
CAACACACACAGAGGCGG 56
ACAACACACACAGAGGCG 56
GCCTCTGTGTGTGTTGTA 56
CCTCTGTGTGTGTTGTAC 56
CGTACAACACACACAGAG 56
ACGTACAACACACACAGA 56
CACGTACAACACACACAG 56
GCACGTACAACACACACA 56
GTGTGTGTTGTACGTGCA 56
CTGCACGTACAACACACA 56
GCTGCACGTACAACACAC 56
GGCTGCACGTACAACACA 56
AGGCTGCACGTACAACAC 56
AAGGCTGCACGTACAACA 56
GAAGGCTGCACGTACAAC 56
AGAAGGCTGCACGTACAA 56
CAGAAGGCTGCACGTACA 56
CCAGAAGGCTGCACGTAC 56
CCCAGAAGGCTGCACGTA 56
ACGTGCAGCCTTCTGGGC 56
CGTGCAGCCTTCTGGGCA 56
CTGCCCAGAAGGCTGCAC 56
TCTGCCCAGAAGGCTGCA 56
CTCTGCCCAGAAGGCTGC 56
CAGCCTTCTGGGCAGAGC 56
AGCCTTCTGGGCAGAGCC 56
CGGCTCTGCCCAGAAGGC 56
ACGGCTCTGCCCAGAAGG 56
CACGGCTCTGCCCAGAAG 56
CCACGGCTCTGCCCAGAA 56
TCCACGGCTCTGCCCAGA 56
CTCCACGGCTCTGCCCAG 56
TCTCCACGGCTCTGCCCA 56
CTCTCCACGGCTCTGCCC 56
ACTCTCCACGGCTCTGCC 56
AACTCTCCACGGCTCTGC 56
CAACTCTCCACGGCTCTG 56
AGAGCCGTGGAGAGTTGG 56
GAGCCGTGGAGAGTTGGA 56
AGCCGTGGAGAGTTGGAC 56
CGTCCAACTCTCCACGGC 56
ACGTCCAACTCTCCACGG 56
CGTGGAGAGTTGGACGTA 56
CTACGTCCAACTCTCCAC 56
CCTACGTCCAACTCTCCA 56
GCCTACGTCCAACTCTCC 56
GAGAGTTGGACGTAGGCC 56
AGAGTTGGACGTAGGCCA 56
CTGGCCTACGTCCAACTC 56
AGTTGGACGTAGGCCAGG 56
ACCTGGCCTACGTCCAAC 56
CACCTGGCCTACGTCCAA 56
ACACCTGGCCTACGTCCA 56
CACACCTGGCCTACGTCC 56
GACGTAGGCCAGGTGTGA 56
ACGTAGGCCAGGTGTGAG 56
CCTCACACCTGGCCTACG 56
GTAGGCCAGGTGTGAGGA 56
CTCCTCACACCTGGCCTA 56
AGGCCAGGTGTGAGGAGG 56
GGCCAGGTGTGAGGAGGA 56
CTCCTCCTCACACCTGGC 56
CCAGGTGTGAGGAGGAGA 56
CAGGTGTGAGGAGGAGAG 56
AGGTGTGAGGAGGAGAGG 56
ACCTCTCCTCCTCACACC 56
CACCTCTCCTCCTCACAC 56
ACACCTCTCCTCCTCACA 56
CACACCTCTCCTCCTCAC 56
ACACACCTCTCCTCCTCA 56
AACACACCTCTCCTCCTC 56
AAACACACCTCTCCTCCT 56
CAAACACACCTCTCCTCC 56
CCAAACACACCTCTCCTC 56
AGGAGAGGTGTGTTTGGG 56
CCCCAAACACACCTCTCC 56
ACCCCAAACACACCTCTC 56
AGAGGTGTGTTTGGGGTG 56
CCACCCCAAACACACCTC 56
AGGTGTGTTTGGGGTGGC 56
GGCCACCCCAAACACACC 56
GTGTGTTTGGGGTGGCCA 56
GTGGCCACCCCAAACACA 55
AGTGGCCACCCCAAACAC 55
CAGTGGCCACCCCAAACA 55
CCAGTGGCCACCCCAAAC 55
GCCAGTGGCCACCCCAAA 55
AGCCAGTGGCCACCCCAA 55
GAGCCAGTGGCCACCCCA 55
GGAGCCAGTGGCCACCCC 55
GGGAGCCAGTGGCCACCC 55
AGGGAGCCAGTGGCCACC 55
AAGGGAGCCAGTGGCCAC 55
GAAGGGAGCCAGTGGCCA 55
GGAAGGGAGCCAGTGGCC 55
AGGAAGGGAGCCAGTGGC 55
CAGGAAGGGAGCCAGTGG 55
CACTGGCTCCCTTCCTGC 55
ACTGGCTCCCTTCCTGCG 55
ACGCAGGAAGGGAGCCAG 55
CACGCAGGAAGGGAGCCA 56
GGCTCCCTTCCTGCGTGA 56
GCTCCCTTCCTGCGTGAC 56
CGTCACGCAGGAAGGGAG 56
ACGTCACGCAGGAAGGGA 56
CCCTTCCTGCGTGACGTA 56
CCTTCCTGCGTGACGTAG 56
CCTACGTCACGCAGGAAG 56
GCCTACGTCACGCAGGAA 56
AGCCTACGTCACGCAGGA 56
CAGCCTACGTCACGCAGG 56
CCAGCCTACGTCACGCAG 56
GCCAGCCTACGTCACGCA 56
CGCCAGCCTACGTCACGC 56
ACGCCAGCCTACGTCACG 56
CACGCCAGCCTACGTCAC 56
CCACGCCAGCCTACGTCA 56
CCCACGCCAGCCTACGTC 56
ACGTAGGCTGGCGTGGGC 56
AGCCCACGCCAGCCTACG 56
GAGCCCACGCCAGCCTAC 56
AGAGCCCACGCCAGCCTA 56
AAGAGCCCACGCCAGCCT 56
GAAGAGCCCACGCCAGCC 56
GCTGGCGTGGGCTCTTCC 56
CTGGCGTGGGCTCTTCCC 56
GGGGAAGAGCCCACGCCA 56
GGCGTGGGCTCTTCCCCC 56
GCGTGGGCTCTTCCCCCA 56
CGTGGGCTCTTCCCCCAG 56
GCTGGGGGAAGAGCCCAC 56
GGCTGGGGGAAGAGCCCA 56
GGGCTCTTCCCCCAGCCC 56
GGCTCTTCCCCCAGCCCC 56
AGGGGCTGGGGGAAGAGC 56
AAGGGGCTGGGGGAAGAG 56
CAAGGGGCTGGGGGAAGA 56
CTTCCCCCAGCCCCTTGC 56
GGCAAGGGGCTGGGGGAA 56
CGGCAAGGGGCTGGGGGA 56
CCCCCAGCCCCTTGCCGG 56
ACCGGCAAGGGGCTGGGG 56
CACCGGCAAGGGGCTGGG 56
CCAGCCCCTTGCCGGTGC 56
AGCACCGGCAAGGGGCTG 56
AGCCCCTTGCCGGTGCTG 56
GCAGCACCGGCAAGGGGC 56
CCCCTTGCCGGTGCTGCC 56
CCCTTGCCGGTGCTGCCA 56
CCTTGCCGGTGCTGCCAC 56
CGTGGCAGCACCGGCAAG 56
ACGTGGCAGCACCGGCAA 56
CACGTGGCAGCACCGGCA 56
GCCGGTGCTGCCACGTGA 56
CCGGTGCTGCCACGTGAG 56
CGGTGCTGCCACGTGAGA 56
GGTGCTGCCACGTGAGAA 56
CTTCTCACGTGGCAGCAC 56
CCTTCTCACGTGGCAGCA 56
CCCTTCTCACGTGGCAGC 56
CTGCCACGTGAGAAGGGC 56
GGCCCTTCTCACGTGGCA 56
GCCACGTGAGAAGGGCCC 56
CCACGTGAGAAGGGCCCG 56
CACGTGAGAAGGGCCCGG 56
ACGTGAGAAGGGCCCGGG 56
ACCCGGGCCCTTCTCACG 56
CACCCGGGCCCTTCTCAC 56
GCACCCGGGCCCTTCTCA 56
GAGAAGGGCCCGGGTGCC 56
AGAAGGGCCCGGGTGCCG 56
CCGGCACCCGGGCCCTTC 56
AAGGGCCCGGGTGCCGGT 56
AGGGCCCGGGTGCCGGTC 56
GGACCGGCACCCGGGCCC 56
GGCCCGGGTGCCGGTCCC 56
CGGGACCGGCACCCGGGC 56
CCCGGGTGCCGGTCCCGC 56
AGCGGGACCGGCACCCGG 56
CGGGTGCCGGTCCCGCTA 56
ATAGCGGGACCGGCACCC 56
AATAGCGGGACCGGCACC 56
GAATAGCGGGACCGGCAC 56
GGAATAGCGGGACCGGCA 56
CGGAATAGCGGGACCGGC 56
CCGGAATAGCGGGACCGG 56
CGGTCCCGCTATTCCGGA 56
GGTCCCGCTATTCCGGAA 56
ATTCCGGAATAGCGGGAC 56
AATTCCGGAATAGCGGGA 56
CAATTCCGGAATAGCGGG 56
ACAATTCCGGAATAGCGG 56
CACAATTCCGGAATAGCG 56
CCACAATTCCGGAATAGC 56
CCCACAATTCCGGAATAG 56
ACCCACAATTCCGGAATA 56
AACCCACAATTCCGGAAT 56
GAACCCACAATTCCGGAA 56
TCCGGAATTGTGGGTTCA 56
CCGGAATTGTGGGTTCAC 56
CGGAATTGTGGGTTCACC 56
AGGTGAACCCACAATTCC 56
CAGGTGAACCCACAATTC 56
AATTGTGGGTTCACCTGA 56
ATTGTGGGTTCACCTGAA 56
CTTCAGGTGAACCCACAA 56
ACTTCAGGTGAACCCACA 56
AACTTCAGGTGAACCCAC 56
AAACTTCAGGTGAACCCA 56
CAAACTTCAGGTGAACCC 56
GGTTCACCTGAAGTTTGA 56
CTCAAACTTCAGGTGAAC 56
CCTCAAACTTCAGGTGAA 56
GCCTCAAACTTCAGGTGA 56
CACCTGAAGTTTGAGGCC 56
ACCTGAAGTTTGAGGCCA 56
CCTGAAGTTTGAGGCCAA 56
CTGAAGTTTGAGGCCAAA 56
GTTTGGCCTCAAACTTCA 56
GAAGTTTGAGGCCAAACC 56
AAGTTTGAGGCCAAACCC 56
AGTTTGAGGCCAAACCCC 56
GGGGGTTTGGCCTCAAAC 56
TGGGGGTTTGGCCTCAAA 56
CTGGGGGTTTGGCCTCAA 56
GCTGGGGGTTTGGCCTCA 56
CGCTGGGGGTTTGGCCTC 56
AGGCCAAACCCCCAGCGG 56
ACCGCTGGGGGTTTGGCC 56
GACCGCTGGGGGTTTGGC 56
CCAAACCCCCAGCGGTCA 56
CAAACCCCCAGCGGTCAG 56
AAACCCCCAGCGGTCAGT 56
AACCCCCAGCGGTCAGTG 56
ACCCCCAGCGGTCAGTGG 56
CCCACTGACCGCTGGGGG 56
CCCCAGCGGTCAGTGGGA 56
CCCAGCGGTCAGTGGGAC 56
CCAGCGGTCAGTGGGACG 56
CAGCGGTCAGTGGGACGC 56
AGCGGTCAGTGGGACGCC 56
GCGGTCAGTGGGACGCCA 56
CGGTCAGTGGGACGCCAG 56
ACTGGCGTCCCACTGACC 56
GACTGGCGTCCCACTGAC 56
CGACTGGCGTCCCACTGA 56
CAGTGGGACGCCAGTCGC 56
AGTGGGACGCCAGTCGCC 56
AGGCGACTGGCGTCCCAC 55
AAGGCGACTGGCGTCCCA 55
AAAGGCGACTGGCGTCCC 55
CAAAGGCGACTGGCGTCC 55
GACGCCAGTCGCCTTTGA 55
ACGCCAGTCGCCTTTGAC 55
CGCCAGTCGCCTTTGACC 55
AGGTCAAAGGCGACTGGC 55
CCAGTCGCCTTTGACCTC 55
AGAGGTCAAAGGCGACTG 55
AAGAGGTCAAAGGCGACT 55
CAAGAGGTCAAAGGCGAC 55
CCAAGAGGTCAAAGGCGA 55
ACCAAGAGGTCAAAGGCG 55
GACCAAGAGGTCAAAGGC 55
CCTTTGACCTCTTGGTCA 55
CTTTGACCTCTTGGTCAA 55
CTTGACCAAGAGGTCAAA 55
GCTTGACCAAGAGGTCAA 56
AGCTTGACCAAGAGGTCA 56
CAGCTTGACCAAGAGGTC 56
ACCTCTTGGTCAAGCTGG 56
CCTCTTGGTCAAGCTGGC 56
CTCTTGGTCAAGCTGGCC 56
AGGCCAGCTTGACCAAGA 56
AAGGCCAGCTTGACCAAG 56
CAAGGCCAGCTTGACCAA 56
GCAAGGCCAGCTTGACCA 56
GGCAAGGCCAGCTTGACC 56
CGGCAAGGCCAGCTTGAC 56
ACGGCAAGGCCAGCTTGA 56
CAAGCTGGCCTTGCCGTG 56
AAGCTGGCCTTGCCGTGA 56
AGCTGGCCTTGCCGTGAC 56
GCTGGCCTTGCCGTGACC 56
CTGGCCTTGCCGTGACCC 56
CGGGTCACGGCAAGGCCA 56
ACGGGTCACGGCAAGGCC 56
CACGGGTCACGGCAAGGC 56
CCTTGCCGTGACCCGTGA 56
CTCACGGGTCACGGCAAG 56
TCTCACGGGTCACGGCAA 56
TGCCGTGACCCGTGAGAA 56
ATTCTCACGGGTCACGGC 56
CATTCTCACGGGTCACGG 56
CGTGACCCGTGAGAATGC 56
GGCATTCTCACGGGTCAC 56
GGGCATTCTCACGGGTCA 56
GACCCGTGAGAATGCCCA 56
ACCCGTGAGAATGCCCAA 56
CCCGTGAGAATGCCCAAG 56
ACTTGGGCATTCTCACGG 56
CACTTGGGCATTCTCACG 56
GCACTTGGGCATTCTCAC 56
GGCACTTGGGCATTCTCA 56
GAGAATGCCCAAGTGCCA 56
AGAATGCCCAAGTGCCAA 56
ATTGGCACTTGGGCATTC 56
AATGCCCAAGTGCCAATG 56
ACATTGGCACTTGGGCAT 56
CACATTGGCACTTGGGCA 56
ACACATTGGCACTTGGGC 56
CCCAAGTGCCAATGTGTC 56
CCAAGTGCCAATGTGTCC 56
CAAGTGCCAATGTGTCCC 56
AAGTGCCAATGTGTCCCG 56
AGTGCCAATGTGTCCCGG 56
CCCGGGACACATTGGCAC 56
CCCCGGGACACATTGGCA 56
CCCCCGGGACACATTGGC 56
CCAATGTGTCCCGGGGGG 56
CAATGTGTCCCGGGGGGC 56
AATGTGTCCCGGGGGGCA 56
ATGTGTCCCGGGGGGCAG 56
CCTGCCCCCCGGGACACA 56
CCCTGCCCCCCGGGACAC 56
GCCCTGCCCCCCGGGACA 56
GGCCCTGCCCCCCGGGAC 56
CGGCCCTGCCCCCCGGGA 56
CCCGGGGGGCAGGGCCGG 56
CCCGGCCCTGCCCCCCGG 56
CCCCGGCCCTGCCCCCCG 56
GCCCCGGCCCTGCCCCCC 56
AGCCCCGGCCCTGCCCCC 56
CAGCCCCGGCCCTGCCCC 56
CCAGCCCCGGCCCTGCCC 56
CCCAGCCCCGGCCCTGCC 56
GCAGGGCCGGGGCTGGGA 56
ATCCCAGCCCCGGCCCTG 56
AGGGCCGGGGCTGGGATC 56
GGATCCCAGCCCCGGCCC 56
AGGATCCCAGCCCCGGCC 56
GCCGGGGCTGGGATCCTA 56
CCGGGGCTGGGATCCTAG 56
ACTAGGATCCCAGCCCCG 56
CACTAGGATCCCAGCCCC 56
ACACTAGGATCCCAGCCC 56
CACACTAGGATCCCAGCC 56
ACACACTAGGATCCCAGC 56
CACACACTAGGATCCCAG 56
GCACACACTAGGATCCCA 56
GGCACACACTAGGATCCC 56
GGATCCTAGTGTGTGCCC 56
GATCCTAGTGTGTGCCCA 56
ATCCTAGTGTGTGCCCAG 56
ACTGGGCACACACTAGGA 56
CCTAGTGTGTGCCCAGTC 56
AGACTGGGCACACACTAG 56
GAGACTGGGCACACACTA 56
AGTGTGTGCCCAGTCTCC 56
AGGAGACTGGGCACACAC 56
AAGGAGACTGGGCACACA 56
GAAGGAGACTGGGCACAC 56
AGAAGGAGACTGGGCACA 56
GAGAAGGAGACTGGGCAC 56
CGAGAAGGAGACTGGGCA 56
ACGAGAAGGAGACTGGGC 56
CCCAGTCTCCTTCTCGTC 56
CCAGTCTCCTTCTCGTCC 56
CAGTCTCCTTCTCGTCCC 56
AGGGACGAGAAGGAGACT 56
CAGGGACGAGAAGGAGAC 56
GCAGGGACGAGAAGGAGA 56
CGCAGGGACGAGAAGGAG 56
CCGCAGGGACGAGAAGGA 56
CCCGCAGGGACGAGAAGG 56
ACCCGCAGGGACGAGAAG 56
AACCCGCAGGGACGAGAA 56
GAACCCGCAGGGACGAGA 56
CTCGTCCCTGCGGGTTCC 56
TCGTCCCTGCGGGTTCCA 56
CGTCCCTGCGGGTTCCAC 56
GGTGGAACCCGCAGGGAC 56
TCCCTGCGGGTTCCACCA 56
ATGGTGGAACCCGCAGGG 56
CCTGCGGGTTCCACCATC 56
CTGCGGGTTCCACCATCC 56
AGGATGGTGGAACCCGCA 56
GAGGATGGTGGAACCCGC 56
CGGGTTCCACCATCCTCC 56
GGGAGGATGGTGGAACCC 56
GGTTCCACCATCCTCCCA 56
ATGGGAGGATGGTGGAAC 56
GATGGGAGGATGGTGGAA 56
GGATGGGAGGATGGTGGA 56
AGGATGGGAGGATGGTGG 56
CACCATCCTCCCATCCTA 56
ACCATCCTCCCATCCTAA 56
CCATCCTCCCATCCTAAC 56
CATCCTCCCATCCTAACG 56
ATCCTCCCATCCTAACGC 56
TCCTCCCATCCTAACGCA 56
ATGCGTTAGGATGGGAGG 56
CTCCCATCCTAACGCATC 56
CGATGCGTTAGGATGGGA 56
ACGATGCGTTAGGATGGG 56
AACGATGCGTTAGGATGG 56
CATCCTAACGCATCGTTA 56
ATCCTAACGCATCGTTAG 56
CCTAACGATGCGTTAGGA 56
CCCTAACGATGCGTTAGG 56
CTAACGCATCGTTAGGGA 56
ATCCCTAACGATGCGTTA 56
AACGCATCGTTAGGGATG 56
ACGCATCGTTAGGGATGC 56
CGCATCCCTAACGATGCG 56
CCGCATCCCTAACGATGC 56
ACCGCATCCCTAACGATG 56
AACCGCATCCCTAACGAT 56
TAACCGCATCCCTAACGA 56
CGTTAGGGATGCGGTTAG 56
CCTAACCGCATCCCTAAC 56
ACCTAACCGCATCCCTAA 56
GACCTAACCGCATCCCTA 56
AGGGATGCGGTTAGGTCG 56
CCGACCTAACCGCATCCC 56
CCCGACCTAACCGCATCC 56
ACCCGACCTAACCGCATC 56
ATGCGGTTAGGTCGGGTC 56
GGACCCGACCTAACCGCA 56
GCGGTTAGGTCGGGTCCA 56
ATGGACCCGACCTAACCG 56
GATGGACCCGACCTAACC 56
GGATGGACCCGACCTAAC 56
GGGATGGACCCGACCTAA 56
GGGGATGGACCCGACCTA 56
AGGTCGGGTCCATCCCCA 56
CTGGGGATGGACCCGACC 56
CCTGGGGATGGACCCGAC 56
CCCTGGGGATGGACCCGA 56
CGGGTCCATCCCCAGGGC 56
CGCCCTGGGGATGGACCC 56
CCGCCCTGGGGATGGACC 56
ACCGCCCTGGGGATGGAC 56
GACCGCCCTGGGGATGGA 56
CCATCCCCAGGGCGGTCC 56
CATCCCCAGGGCGGTCCA 56
ATCCCCAGGGCGGTCCAA 56
CTTGGACCGCCCTGGGGA 56
CCCCAGGGCGGTCCAAGG 56
CCCAGGGCGGTCCAAGGG 56
CCAGGGCGGTCCAAGGGG 56
CAGGGCGGTCCAAGGGGA 56
AGGGCGGTCCAAGGGGAC 56
GGGCGGTCCAAGGGGACC 56
CGGTCCCCTTGGACCGCC 56
GCGGTCCAAGGGGACCGC 56
AGCGGTCCCCTTGGACCG 56
AAGCGGTCCCCTTGGACC 56
AAAGCGGTCCCCTTGGAC 56
GAAAGCGGTCCCCTTGGA 56
AGAAAGCGGTCCCCTTGG 56
CAAGGGGACCGCTTTCTG 56
AAGGGGACCGCTTTCTGG 56
ACCAGAAAGCGGTCCCCT 56
AACCAGAAAGCGGTCCCC 56
AAACCAGAAAGCGGTCCC 56
CAAACCAGAAAGCGGTCC 56
ACAAACCAGAAAGCGGTC 56
ACCGCTTTCTGGTTTGTC 56
CCGCTTTCTGGTTTGTCA 56
CGCTTTCTGGTTTGTCAG 56
CCTGACAAACCAGAAAGC 56
CTTTCTGGTTTGTCAGGA 56
TTCCTGACAAACCAGAAA 56
CTTCCTGACAAACCAGAA 56
CCTTCCTGACAAACCAGA 56
CTGGTTTGTCAGGAAGGC 56
TGCCTTCCTGACAAACCA 56
CTGCCTTCCTGACAAACC 56
CCTGCCTTCCTGACAAAC 56
GCCTGCCTTCCTGACAAA 56
AGCCTGCCTTCCTGACAA 56
TAGCCTGCCTTCCTGACA 56
CTAGCCTGCCTTCCTGAC 56
ACTAGCCTGCCTTCCTGA 56
CAGGAAGGCAGGCTAGTA 56
AGGAAGGCAGGCTAGTAA 56
CTTACTAGCCTGCCTTCC 56
GAAGGCAGGCTAGTAAGA 56
AAGGCAGGCTAGTAAGAA 56
AGGCAGGCTAGTAAGAAG 56
CCTTCTTACTAGCCTGCC 56
CCCTTCTTACTAGCCTGC 56
ACCCTTCTTACTAGCCTG 56
AGGCTAGTAAGAAGGGTC 56
GGACCCTTCTTACTAGCC 56
GCTAGTAAGAAGGGTCCC 56
CGGGACCCTTCTTACTAG 56
GCGGGACCCTTCTTACTA 56
AGTAAGAAGGGTCCCGCC 56
CGGCGGGACCCTTCTTAC 56
TAAGAAGGGTCCCGCCGA 56
AAGAAGGGTCCCGCCGAG 56
ACTCGGCGGGACCCTTCT 56
GAAGGGTCCCGCCGAGTC 56
AAGGGTCCCGCCGAGTCC 56
AGGGTCCCGCCGAGTCCC 56
GGGTCCCGCCGAGTCCCA 56
ATGGGACTCGGCGGGACC 56
GATGGGACTCGGCGGGAC 56
AGATGGGACTCGGCGGGA 56
CAGATGGGACTCGGCGGG 56
CCGCCGAGTCCCATCTGC 56
CGCCGAGTCCCATCTGCC 56
GCCGAGTCCCATCTGCCA 56
CCGAGTCCCATCTGCCAA 56
CGAGTCCCATCTGCCAAG 56
CCTTGGCAGATGGGACTC 56
AGTCCCATCTGCCAAGGA 56
GTCCCATCTGCCAAGGAC 56
TCCCATCTGCCAAGGACA 56
CCCATCTGCCAAGGACAG 56
CCATCTGCCAAGGACAGG 56
CATCTGCCAAGGACAGGG 56
ACCCTGTCCTTGGCAGAT 56
GACCCTGTCCTTGGCAGA 56
CTGCCAAGGACAGGGTCC 56
GGGACCCTGTCCTTGGCA 56
CGGGACCCTGTCCTTGGC 56
CCAAGGACAGGGTCCCGC 56
CAAGGACAGGGTCCCGCA 56
AAGGACAGGGTCCCGCAG 56
AGGACAGGGTCCCGCAGG 56
ACCTGCGGGACCCTGTCC 56
CACCTGCGGGACCCTGTC 56
ACAGGGTCCCGCAGGTGG 56
CAGGGTCCCGCAGGTGGG 56
AGGGTCCCGCAGGTGGGC 56
GGCCCACCTGCGGGACCC 56
GGTCCCGCAGGTGGGCCA 56
CTGGCCCACCTGCGGGAC 56
CCTGGCCCACCTGCGGGA 56
CCCGCAGGTGGGCCAGGG 56
CCGCAGGTGGGCCAGGGC 56
AGCCCTGGCCCACCTGCG 56
CAGCCCTGGCCCACCTGC 56
CAGGTGGGCCAGGGCTGG 56
AGGTGGGCCAGGGCTGGC 56
GGCCAGCCCTGGCCCACC 56
GGGCCAGCCCTGGCCCAC 56
TGGGCCAGCCCTGGCCCA 56
GGGCCAGGGCTGGCCCAA 56
GGCCAGGGCTGGCCCAAA 56
CTTTGGGCCAGCCCTGGC 56
CCAGGGCTGGCCCAAAGC 56
CAGGGCTGGCCCAAAGCG 56
AGGGCTGGCCCAAAGCGG 56
GCCGCTTTGGGCCAGCCC 56
GGCCGCTTTGGGCCAGCC 56
CGGCCGCTTTGGGCCAGC 56
CTGGCCCAAAGCGGCCGA 56
CTCGGCCGCTTTGGGCCA 56
GGCCCAAAGCGGCCGAGA 56
ATCTCGGCCGCTTTGGGC 56
CATCTCGGCCGCTTTGGG 56
CCAAAGCGGCCGAGATGC 56
AGCATCTCGGCCGCTTTG 56
AAAGCGGCCGAGATGCTG 56
AAGCGGCCGAGATGCTGA 56
AGCGGCCGAGATGCTGAT 56
GATCAGCATCTCGGCCGC 56
CGGCCGAGATGCTGATCC 56
CGGATCAGCATCTCGGCC 56
GCCGAGATGCTGATCCGC 56
CCGAGATGCTGATCCGCC 56
CGAGATGCTGATCCGCCA 56
ATGGCGGATCAGCATCTC 56
AGATGCTGATCCGCCATG 56
ACATGGCGGATCAGCATC 56
ATGCTGATCCGCCATGTG 56
GCACATGGCGGATCAGCA 56
CGCACATGGCGGATCAGC 56
CCGCACATGGCGGATCAG 56
CCCGCACATGGCGGATCA 56
CCCCGCACATGGCGGATC 56
ATCCGCCATGTGCGGGGC 56
CGCCCCGCACATGGCGGA 56
CCGCCATGTGCGGGGCGC 56
AGCGCCCCGCACATGGCG 56
CAGCGCCCCGCACATGGC 56
ACAGCGCCCCGCACATGG 56
AACAGCGCCCCGCACATG 56
ATGTGCGGGGCGCTGTTG 56
CCAACAGCGCCCCGCACA 56
GCCAACAGCGCCCCGCAC 56
CGCCAACAGCGCCCCGCA 56
ACGCCAACAGCGCCCCGC 56
AACGCCAACAGCGCCCCG 56
AAACGCCAACAGCGCCCC 56
AAAACGCCAACAGCGCCC 56
AAAAACGCCAACAGCGCC 56
AAAAAACGCCAACAGCGC 56
CGCTGTTGGCGTTTTTTC 56
GCTGTTGGCGTTTTTTCC 56
AGGAAAAAACGCCAACAG 56
GAGGAAAAAACGCCAACA 56
GTTGGCGTTTTTTCCTCA 56
CTGAGGAAAAAACGCCAA 56
GCTGAGGAAAAAACGCCA 56
GGCGTTTTTTCCTCAGCA 56
GCGTTTTTTCCTCAGCAA 56
CGTTTTTTCCTCAGCAAA 56
CTTTGCTGAGGAAAAAAC 56
CCTTTGCTGAGGAAAAAA 56
CCCTTTGCTGAGGAAAAA 56
GCCCTTTGCTGAGGAAAA 56
CGCCCTTTGCTGAGGAAA 56
CCGCCCTTTGCTGAGGAA 56
TCCGCCCTTTGCTGAGGA 56
CCTCAGCAAAGGGCGGAG 56
CCTCCGCCCTTTGCTGAG 56
CCCTCCGCCCTTTGCTGA 56
CAGCAAAGGGCGGAGGGA 56
AGCAAAGGGCGGAGGGAG 56
ACTCCCTCCGCCCTTTGC 56
CAAAGGGCGGAGGGAGTG 56
AAAGGGCGGAGGGAGTGG 56
AAGGGCGGAGGGAGTGGA 56
AGGGCGGAGGGAGTGGAC 53
CGTCCACTCCCTCCGCCC 53
ACGTCCACTCCCTCCGCC 53
CACGTCCACTCCCTCCGC 53
CCACGTCCACTCCCTCCG 53
CCCACGTCCACTCCCTCC 53
CCCCACGTCCACTCCCTC 53
AGGGAGTGGACGTGGGGG 53
GGGAGTGGACGTGGGGGA 53
GGAGTGGACGTGGGGGAA 53
CTTCCCCCACGTCCACTC 53
AGTGGACGTGGGGGAAGG 53
CCCTTCCCCCACGTCCAC 53
GCCCTTCCCCCACGTCCA 53
GGACGTGGGGGAAGGGCA 53
CTGCCCTTCCCCCACGTC 53
ACGTGGGGGAAGGGCAGG 51
ACCTGCCCTTCCCCCACG 51
CACCTGCCCTTCCCCCAC 54
CCACCTGCCCTTCCCCCA 54
CCCACCTGCCCTTCCCCC 54
GCCCACCTGCCCTTCCCC 54
GGGAAGGGCAGGTGGGCA 54
ATGCCCACCTGCCCTTCC 54
AATGCCCACCTGCCCTTC 54
AAATGCCCACCTGCCCTT 54
AGGGCAGGTGGGCATTTC 54
AGAAATGCCCACCTGCCC 54
CAGAAATGCCCACCTGCC 54
CCAGAAATGCCCACCTGC 54
CAGGTGGGCATTTCTGGA 54
AGGTGGGCATTTCTGGAG 54
GCTCCAGAAATGCCCACC 54
GTGGGCATTTCTGGAGCA 54
TGGGCATTTCTGGAGCAA 56
ATTGCTCCAGAAATGCCC 56
GGCATTTCTGGAGCAATA 56
GCATTTCTGGAGCAATAC 55
AGTATTGCTCCAGAAATG 55
ATTTCTGGAGCAATACTG 55
GCAGTATTGCTCCAGAAA 55
GGCAGTATTGCTCCAGAA 55
TCTGGAGCAATACTGCCA 55
ATGGCAGTATTGCTCCAG 55
GATGGCAGTATTGCTCCA 55
GGAGCAATACTGCCATCA 55
GAGCAATACTGCCATCAA 55
AGCAATACTGCCATCAAG 55
CCTTGATGGCAGTATTGC 23
CAATACTGCCATCAAGGG 23
AATACTGCCATCAAGGGG 23
ATACTGCCATCAAGGGGA 23
TACTGCCATCAAGGGGAA 23
ACTGCCATCAAGGGGAAC 23
AGTTCCCCTTGATGGCAG 23
CAGTTCCCCTTGATGGCA 24
CCAGTTCCCCTTGATGGC 24
CCATCAAGGGGAACTGGC 24
AGCCAGTTCCCCTTGATG 24
AAGCCAGTTCCCCTTGAT 24
CAAGCCAGTTCCCCTTGA 24
CAAGGGGAACTGGCTTGG 24
AAGGGGAACTGGCTTGGC 24
AGGGGAACTGGCTTGGCA 24
GGGGAACTGGCTTGGCAA 24
ATTGCCAAGCCAGTTCCC 24
GATTGCCAAGCCAGTTCC 56
GAACTGGCTTGGCAATCC 56
AACTGGCTTGGCAATCCC 56
ACTGGCTTGGCAATCCCG 56
CTGGCTTGGCAATCCCGC 56
CGCGGGATTGCCAAGCCA 56
GCGCGGGATTGCCAAGCC 56
GCTTGGCAATCCCGCGCA 56
CTTGGCAATCCCGCGCAC 56
GGTGCGCGGGATTGCCAA 56
GGGTGCGCGGGATTGCCA 56
AGGGTGCGCGGGATTGCC 56
AAGGGTGCGCGGGATTGC 56
CAATCCCGCGCACCCTTC 56
AATCCCGCGCACCCTTCG 56
ATCCCGCGCACCCTTCGC 56
AGCGAAGGGTGCGCGGGA 56
CAGCGAAGGGTGCGCGGG 56
ACAGCGAAGGGTGCGCGG 56
CACAGCGAAGGGTGCGCG 56
GCACAGCGAAGGGTGCGC 56
AGCACAGCGAAGGGTGCG 56
GAGCACAGCGAAGGGTGC 56
CACCCTTCGCTGTGCTCG 54
ACCCTTCGCTGTGCTCGC 54
CCCTTCGCTGTGCTCGCC 54
AGGCGAGCACAGCGAAGG 54
CAGGCGAGCACAGCGAAG 54
CCAGGCGAGCACAGCGAA 54
CCCAGGCGAGCACAGCGA 54
CCCCAGGCGAGCACAGCG 54
GCTGTGCTCGCCTGGGGA 54
CTCCCCAGGCGAGCACAG 54
CCTCCCCAGGCGAGCACA 54
GTGCTCGCCTGGGGAGGA 54
CTCCTCCCCAGGCGAGCA 54
ACTCCTCCCCAGGCGAGC 54
CACTCCTCCCCAGGCGAG 54
CCACTCCTCCCCAGGCGA 54
ACCACTCCTCCCCAGGCG 8
AACCACTCCTCCCCAGGC 8
AAACCACTCCTCCCCAGG 8
CAAACCACTCCTCCCCAG 8
CCAAACCACTCCTCCCCA 8
CCCAAACCACTCCTCCCC 8
GGGAGGAGTGGTTTGGGA 8
GGAGGAGTGGTTTGGGAC 8
AGTCCCAAACCACTCCTC 8
AGGAGTGGTTTGGGACTG 8
ACAGTCCCAAACCACTCC 8
GACAGTCCCAAACCACTC 8
AGTGGTTTGGGACTGTCC 8
AGGACAGTCCCAAACCAC 8
CAGGACAGTCCCAAACCA 8
CCAGGACAGTCCCAAACC 8
CCCAGGACAGTCCCAAAC 8
CCCCAGGACAGTCCCAAA 8
CCCCCAGGACAGTCCCAA 56
TCCCCCAGGACAGTCCCA 56
GGGACTGTCCTGGGGGAC 56
GGACTGTCCTGGGGGACC 56
GACTGTCCTGGGGGACCA 56
ACTGTCCTGGGGGACCAG 56
CCTGGTCCCCCAGGACAG 56
GCCTGGTCCCCCAGGACA 56
GTCCTGGGGGACCAGGCA 56
CTGCCTGGTCCCCCAGGA 56
CCTGCCTGGTCCCCCAGG 56
CTGGGGGACCAGGCAGGA 56
GTCCTGCCTGGTCCCCCA 56
AGTCCTGCCTGGTCCCCC 56
GGGGACCAGGCAGGACTA 56
CTAGTCCTGCCTGGTCCC 56
CCTAGTCCTGCCTGGTCC 56
CCCTAGTCCTGCCTGGTC 56
ACCAGGCAGGACTAGGGC 56
CCAGGCAGGACTAGGGCA 56
CAGGCAGGACTAGGGCAG 56
AGGCAGGACTAGGGCAGG 56
ACCTGCCCTAGTCCTGCC 56
CACCTGCCCTAGTCCTGC 56
CAGGACTAGGGCAGGTGC 56
AGCACCTGCCCTAGTCCT 56
GAGCACCTGCCCTAGTCC 56
CGAGCACCTGCCCTAGTC 56
ACTAGGGCAGGTGCTCGG 56
CTAGGGCAGGTGCTCGGA 46
GTCCGAGCACCTGCCCTA 46
AGGGCAGGTGCTCGGACG 46
CCGTCCGAGCACCTGCCC 46
GGCAGGTGCTCGGACGGA 46
ATCCGTCCGAGCACCTGC 46
CAGGTGCTCGGACGGATC 46
AGGTGCTCGGACGGATCC 46
CGGATCCGTCCGAGCACC 46
GTGCTCGGACGGATCCGA 46
CTCGGATCCGTCCGAGCA 46
CCTCGGATCCGTCCGAGC 46
ACCTCGGATCCGTCCGAG 46
GACCTCGGATCCGTCCGA 46
AGACCTCGGATCCGTCCG 46
GAGACCTCGGATCCGTCC 56
AGAGACCTCGGATCCGTC 56
ACGGATCCGAGGTCTCTG 56
CCAGAGACCTCGGATCCG 56
GGATCCGAGGTCTCTGGA 56
CTCCAGAGACCTCGGATC 56
ATCCGAGGTCTCTGGAGG 56
ACCTCCAGAGACCTCGGA 56
CCGAGGTCTCTGGAGGTC 56
CGAGGTCTCTGGAGGTCC 56
CGGACCTCCAGAGACCTC 56
AGGTCTCTGGAGGTCCGA 56
CTCGGACCTCCAGAGACC 56
GTCTCTGGAGGTCCGAGA 56
CTCTCGGACCTCCAGAGA 56
CTCTGGAGGTCCGAGAGA 56
TCTGGAGGTCCGAGAGAA 56
CTGGAGGTCCGAGAGAAG 56
GCTTCTCTCGGACCTCCA 56
GGAGGTCCGAGAGAAGCA 56
CTGCTTCTCTCGGACCTC 56
AGGTCCGAGAGAAGCAGG 56
GCCTGCTTCTCTCGGACC 56
AGCCTGCTTCTCTCGGAC 56
GAGCCTGCTTCTCTCGGA 56
CCGAGAGAAGCAGGCTCC 56
CGAGAGAAGCAGGCTCCG 56
GAGAGAAGCAGGCTCCGC 56
AGAGAAGCAGGCTCCGCC 56
CGGCGGAGCCTGCTTCTC 56
AGAAGCAGGCTCCGCCGC 56
CGCGGCGGAGCCTGCTTC 56
AAGCAGGCTCCGCCGCGG 56
AGCAGGCTCCGCCGCGGG 56
CCCCGCGGCGGAGCCTGC 56
ACCCCGCGGCGGAGCCTG 56
AGGCTCCGCCGCGGGGTC 56
CGACCCCGCGGCGGAGCC 56
CCGACCCCGCGGCGGAGC 56
CCCGACCCCGCGGCGGAG 56
GCCCGACCCCGCGGCGGA 53
CCGCCGCGGGGTCGGGCG 53
CCGCCCGACCCCGCGGCG 53
ACCGCCCGACCCCGCGGC 53
CACCGCCCGACCCCGCGG 53
CCACCGCCCGACCCCGCG 53
GCGGGGTCGGGCGGTGGA 53
CGGGGTCGGGCGGTGGAA 53
CTTCCACCGCCCGACCCC 53
GCTTCCACCGCCCGACCC 53
GGCTTCCACCGCCCGACC 53
GGGCTTCCACCGCCCGAC 53
GGGGCTTCCACCGCCCGA 53
CGGGCGGTGGAAGCCCCA 53
CTGGGGCTTCCACCGCCC 53
GGCGGTGGAAGCCCCAGA 53
CTCTGGGGCTTCCACCGC 53
CGGTGGAAGCCCCAGAGA 53
CTCTCTGGGGCTTCCACC 56
GTGGAAGCCCCAGAGAGA 56
CTCTCTCTGGGGCTTCCA 56
CCTCTCTCTGGGGCTTCC 56
GAAGCCCCAGAGAGAGGC 56
AAGCCCCAGAGAGAGGCG 56
AGCCCCAGAGAGAGGCGC 56
GCCCCAGAGAGAGGCGCC 56
CCCCAGAGAGAGGCGCCA 56
CCCAGAGAGAGGCGCCAG 56
CCAGAGAGAGGCGCCAGG 56
CAGAGAGAGGCGCCAGGA 56
AGAGAGAGGCGCCAGGAC 56
AGTCCTGGCGCCTCTCTC 56
AGAGAGGCGCCAGGACTA 56
CTAGTCCTGGCGCCTCTC 56
AGAGGCGCCAGGACTAGC 56
AGCTAGTCCTGGCGCCTC 56
AGGCGCCAGGACTAGCTG 56
CCAGCTAGTCCTGGCGCC 56
GCGCCAGGACTAGCTGGA 56
CGCCAGGACTAGCTGGAC 56
GCCAGGACTAGCTGGACA 56
CCAGGACTAGCTGGACAG 56
CAGGACTAGCTGGACAGC 56
AGGACTAGCTGGACAGCC 56
GGACTAGCTGGACAGCCA 56
CTGGCTGTCCAGCTAGTC 56
ACTAGCTGGACAGCCAGG 56
CTAGCTGGACAGCCAGGA 56
GTCCTGGCTGTCCAGCTA 56
AGCTGGACAGCCAGGACG 56
GCGTCCTGGCTGTCCAGC 56
CTGGACAGCCAGGACGCC 56
CGGCGTCCTGGCTGTCCA 56
CCGGCGTCCTGGCTGTCC 56
CCCGGCGTCCTGGCTGTC 56
ACAGCCAGGACGCCGGGC 56
CAGCCAGGACGCCGGGCC 56
AGCCAGGACGCCGGGCCG 55
ACGGCCCGGCGTCCTGGC 55
AACGGCCCGGCGTCCTGG 55
CAGGACGCCGGGCCGTTC 54
AGGACGCCGGGCCGTTCC 54
GGACGCCGGGCCGTTCCC 54
CGGGAACGGCCCGGCGTC 54
ACGCCGGGCCGTTCCCGG 54
CGCCGGGCCGTTCCCGGA 54
GCCGGGCCGTTCCCGGAC 54
CCGGGCCGTTCCCGGACA 54
CGGGCCGTTCCCGGACAG 54
CCTGTCCGGGAACGGCCC 54
GGCCGTTCCCGGACAGGA 54
GCCGTTCCCGGACAGGAA 54
CCGTTCCCGGACAGGAAG 54
CGTTCCCGGACAGGAAGC 54
GGCTTCCTGTCCGGGAAC 54
TGGCTTCCTGTCCGGGAA 55
GTGGCTTCCTGTCCGGGA 43
CCCGGACAGGAAGCCACG 43
CCGGACAGGAAGCCACGG 44
CGGACAGGAAGCCACGGC 44
AGCCGTGGCTTCCTGTCC 44
GACAGGAAGCCACGGCTC 44
ACAGGAAGCCACGGCTCG 44
CAGGAAGCCACGGCTCGG 44
AGGAAGCCACGGCTCGGG 44
GGAAGCCACGGCTCGGGA 44
CTCCCGAGCCGTGGCTTC 44
AAGCCACGGCTCGGGAGC 44
AGCCACGGCTCGGGAGCC 44
AGGCTCCCGAGCCGTGGC 44
CAGGCTCCCGAGCCGTGG 44
CACGGCTCGGGAGCCTGG 44
ACCAGGCTCCCGAGCCGT 44
CACCAGGCTCCCGAGCCG 44
CCACCAGGCTCCCGAGCC 56
GCCACCAGGCTCCCGAGC 56
CGCCACCAGGCTCCCGAG 56
CCGCCACCAGGCTCCCGA 56
CGGGAGCCTGGTGGCGGC 56
GGCCGCCACCAGGCTCCC 56
GGAGCCTGGTGGCGGCCA 56
ATGGCCGCCACCAGGCTC 56
AGCCTGGTGGCGGCCATG 56
GCCTGGTGGCGGCCATGA 56
ATCATGGCCGCCACCAGG 56
CTGGTGGCGGCCATGATC 56
AGATCATGGCCGCCACCA 56
CAGATCATGGCCGCCACC 56
CCAGATCATGGCCGCCAC 56
CCCAGATCATGGCCGCCA 56
GCCCAGATCATGGCCGCC 56
CGCCCAGATCATGGCCGC 56
CCGCCCAGATCATGGCCG 56
CCCGCCCAGATCATGGCC 56
GCCATGATCTGGGCGGGA 56
CCATGATCTGGGCGGGAC 56
CATGATCTGGGCGGGACC 56
ATGATCTGGGCGGGACCA 56
CTGGTCCCGCCCAGATCA 56
GATCTGGGCGGGACCAGC 56
ATCTGGGCGGGACCAGCG 56
CCGCTGGTCCCGCCCAGA 56
CTGGGCGGGACCAGCGGA 56
CTCCGCTGGTCCCGCCCA 56
CCTCCGCTGGTCCCGCCC 56
GCCTCCGCTGGTCCCGCC 56
GCGGGACCAGCGGAGGCC 56
AGGCCTCCGCTGGTCCCG 56
GAGGCCTCCGCTGGTCCC 56
GGACCAGCGGAGGCCTCC 56
CGGAGGCCTCCGCTGGTC 56
ACCAGCGGAGGCCTCCGC 56
CCAGCGGAGGCCTCCGCC 56
CAGCGGAGGCCTCCGCCA 56
AGCGGAGGCCTCCGCCAG 56
CCTGGCGGAGGCCTCCGC 56
CCCTGGCGGAGGCCTCCG 56
GGAGGCCTCCGCCAGGGA 53
CTCCCTGGCGGAGGCCTC 53
AGGCCTCCGCCAGGGAGC 53
GGCCTCCGCCAGGGAGCC 53
AGGCTCCCTGGCGGAGGC 53
CAGGCTCCCTGGCGGAGG 53
CCAGGCTCCCTGGCGGAG 53
CCCAGGCTCCCTGGCGGA 53
CCGCCAGGGAGCCTGGGC 53
AGCCCAGGCTCCCTGGCG 53
GAGCCCAGGCTCCCTGGC 53
CCAGGGAGCCTGGGCTCG 53
CAGGGAGCCTGGGCTCGG 53
AGGGAGCCTGGGCTCGGG 53
CCCCGAGCCCAGGCTCCC 53
GCCCCGAGCCCAGGCTCC 53
GAGCCTGGGCTCGGGGCC 53
AGCCTGGGCTCGGGGCCT 53
AAGGCCCCGAGCCCAGGC 56
CAAGGCCCCGAGCCCAGG 56
CCAAGGCCCCGAGCCCAG 56
CCCAAGGCCCCGAGCCCA 56
GCCCAAGGCCCCGAGCCC 56
GGCTCGGGGCCTTGGGCA 56
CTGCCCAAGGCCCCGAGC 56
ACTGCCCAAGGCCCCGAG 56
AACTGCCCAAGGCCCCGA 56
AAACTGCCCAAGGCCCCG 56
CAAACTGCCCAAGGCCCC 56
GCAAACTGCCCAAGGCCC 56
GGCAAACTGCCCAAGGCC 56
AGGCAAACTGCCCAAGGC 56
CAGGCAAACTGCCCAAGG 56
CCAGGCAAACTGCCCAAG 56
ACCAGGCAAACTGCCCAA 56
CACCAGGCAAACTGCCCA 56
GCACCAGGCAAACTGCCC 56
GGCACCAGGCAAACTGCC 56
GCAGTTTGCCTGGTGCCC 56
CAGTTTGCCTGGTGCCCC 56
AGGGGCACCAGGCAAACT 56
AAGGGGCACCAGGCAAAC 56
GAAGGGGCACCAGGCAAA 56
GGAAGGGGCACCAGGCAA 56
GGGAAGGGGCACCAGGCA 56
CGGGAAGGGGCACCAGGC 56
ACGGGAAGGGGCACCAGG 56
CACGGGAAGGGGCACCAG 56
CCACGGGAAGGGGCACCA 56
CCCACGGGAAGGGGCACC 56
GTGCCCCTTCCCGTGGGA 56
CTCCCACGGGAAGGGGCA 56
GCCCCTTCCCGTGGGAGC 56
CCCCTTCCCGTGGGAGCA 56
CCCTTCCCGTGGGAGCAA 56
CCTTCCCGTGGGAGCAAC 56
CTTCCCGTGGGAGCAACC 56
CGGTTGCTCCCACGGGAA 56
CCGGTTGCTCCCACGGGA 56
CCCGGTTGCTCCCACGGG 56
CCCCGGTTGCTCCCACGG 56
ACCCCGGTTGCTCCCACG 56
CACCCCGGTTGCTCCCAC 56
TCACCCCGGTTGCTCCCA 56
GGGAGCAACCGGGGTGAC 56
CGTCACCCCGGTTGCTCC 56
CCGTCACCCCGGTTGCTC 56
AGCAACCGGGGTGACGGC 56
GCAACCGGGGTGACGGCC 56
AGGCCGTCACCCCGGTTG 56
AACCGGGGTGACGGCCTA 56
ACCGGGGTGACGGCCTAG 56
CCGGGGTGACGGCCTAGC 56
AGCTAGGCCGTCACCCCG 56
CAGCTAGGCCGTCACCCC 56
CCAGCTAGGCCGTCACCC 56
CCCAGCTAGGCCGTCACC 56
ACCCAGCTAGGCCGTCAC 56
GACCCAGCTAGGCCGTCA 56
GACGGCCTAGCTGGGTCC 56
ACGGCCTAGCTGGGTCCT 56
CGGCCTAGCTGGGTCCTC 55
CGAGGACCCAGCTAGGCC 55
CCGAGGACCCAGCTAGGC 55
CCTAGCTGGGTCCTCGGC 55
CTAGCTGGGTCCTCGGCC 55
GGGCCGAGGACCCAGCTA 55
AGCTGGGTCCTCGGCCCG 55
CCGGGCCGAGGACCCAGC 55
CCCGGGCCGAGGACCCAG 55
TCCCGGGCCGAGGACCCA 55
CTCCCGGGCCGAGGACCC 55
CCTCCCGGGCCGAGGACC 55
GCCTCCCGGGCCGAGGAC 55
AGCCTCCCGGGCCGAGGA 55
CCTCGGCCCGGGAGGCTC 55
CTCGGCCCGGGAGGCTCC 55
CGGAGCCTCCCGGGCCGA 55
ACGGAGCCTCCCGGGCCG 55
GACGGAGCCTCCCGGGCC 56
CGACGGAGCCTCCCGGGC 56
CCCGGGAGGCTCCGTCGG 56
CCGGGAGGCTCCGTCGGC 56
CGGGAGGCTCCGTCGGCC 56
GGGAGGCTCCGTCGGCCA 56
GGAGGCTCCGTCGGCCAC 56
GAGGCTCCGTCGGCCACA 56
AGGCTCCGTCGGCCACAC 56
AGTGTGGCCGACGGAGCC 56
CAGTGTGGCCGACGGAGC 56
CTCCGTCGGCCACACTGC 56
TCCGTCGGCCACACTGCA 56
CCGTCGGCCACACTGCAC 56
CGTCGGCCACACTGCACG 56
GCGTGCAGTGTGGCCGAC 56
GGCGTGCAGTGTGGCCGA 56
AGGCGTGCAGTGTGGCCG 56
CAGGCGTGCAGTGTGGCC 56
GCAGGCGTGCAGTGTGGC 56
CCACACTGCACGCCTGCG 56
CACACTGCACGCCTGCGG 56
ACACTGCACGCCTGCGGT 56
CACCGCAGGCGTGCAGTG 56
ACACCGCAGGCGTGCAGT 56
CACACCGCAGGCGTGCAG 56
TCACACCGCAGGCGTGCA 56
CTCACACCGCAGGCGTGC 56
CACGCCTGCGGTGTGAGG 56
ACGCCTGCGGTGTGAGGA 56
CGCCTGCGGTGTGAGGAG 56
CCTCCTCACACCGCAGGC 56
CCCTCCTCACACCGCAGG 56
CTGCGGTGTGAGGAGGGC 56
GGCCCTCCTCACACCGCA 56
CGGCCCTCCTCACACCGC 56
CGGTGTGAGGAGGGCCGA 56
GGTGTGAGGAGGGCCGAC 56
AGTCGGCCCTCCTCACAC 56
CAGTCGGCCCTCCTCACA 56
GCAGTCGGCCCTCCTCAC 56
GGCAGTCGGCCCTCCTCA 56
GAGGAGGGCCGACTGCCA 56
AGGAGGGCCGACTGCCAG 56
ACTGGCAGTCGGCCCTCC 56
CACTGGCAGTCGGCCCTC 56
AGGGCCGACTGCCAGTGC 56
AGCACTGGCAGTCGGCCC 56
CAGCACTGGCAGTCGGCC 56
GCCGACTGCCAGTGCTGA 56
CCGACTGCCAGTGCTGAG 56
ACTCAGCACTGGCAGTCG 56
AACTCAGCACTGGCAGTC 56
ACTGCCAGTGCTGAGTTC 56
CTGCCAGTGCTGAGTTCC 56
CGGAACTCAGCACTGGCA 56
ACGGAACTCAGCACTGGC 56
CACGGAACTCAGCACTGG 56
CAGTGCTGAGTTCCGTGG 56
AGTGCTGAGTTCCGTGGC 56
GGCCACGGAACTCAGCAC 56
TGCTGAGTTCCGTGGCCA 56
ATGGCCACGGAACTCAGC 56
AATGGCCACGGAACTCAG 56
CAATGGCCACGGAACTCA 56
CCAATGGCCACGGAACTC 56
AGTTCCGTGGCCATTGGC 56
CGCCAATGGCCACGGAAC 56
GCGCCAATGGCCACGGAA 56
CGCGCCAATGGCCACGGA 41
CCGCGCCAATGGCCACGG 41
CCCGCGCCAATGGCCACG 41
ACCCGCGCCAATGGCCAC 41
CACCCGCGCCAATGGCCA 41
GCACCCGCGCCAATGGCC 41
GCCATTGGCGCGGGTGCC 41
CCATTGGCGCGGGTGCCC 41
CATTGGCGCGGGTGCCCG 41
ATTGGCGCGGGTGCCCGC 41
GGCGGGCACCCGCGCCAA 41
CGGCGGGCACCCGCGCCA 41
GCGGCGGGCACCCGCGCC 41
AGCGGCGGGCACCCGCGC 41
CAGCGGCGGGCACCCGCG 41
GCAGCGGCGGGCACCCGC 41
AGCAGCGGCGGGCACCCG 41
CAGCAGCGGCGGGCACCC 41
CCAGCAGCGGCGGGCACC 56
GCCAGCAGCGGCGGGCAC 56
GGCCAGCAGCGGCGGGCA 56
CGGCCAGCAGCGGCGGGC 56
CCCGCCGCTGCTGGCCGG 56
CCGCCGCTGCTGGCCGGC 56
CGCCGCTGCTGGCCGGCG 56
GCCGCTGCTGGCCGGCGC 56
CCGCTGCTGGCCGGCGCC 56
CGCTGCTGGCCGGCGCCG 56
CCGGCGCCGGCCAGCAGC 56
CCCGGCGCCGGCCAGCAG 56
CCCCGGCGCCGGCCAGCA 56
GCCCCGGCGCCGGCCAGC 56
CGCCCCGGCGCCGGCCAG 52
ACGCCCCGGCGCCGGCCA 52
AACGCCCCGGCGCCGGCC 52
GAACGCCCCGGCGCCGGC 52
CCGGCGCCGGGGCGTTCC 52
AGGAACGCCCCGGCGCCG 52
GAGGAACGCCCCGGCGCC 52
GCGCCGGGGCGTTCCTCC 52
AGGAGGAACGCCCCGGCG 52
AAGGAGGAACGCCCCGGC 52
CAAGGAGGAACGCCCCGG 52
CGGGGCGTTCCTCCTTGC 52
CGCAAGGAGGAACGCCCC 52
ACGCAAGGAGGAACGCCC 52
GACGCAAGGAGGAACGCC 52
GCGTTCCTCCTTGCGTCC 52
AGGACGCAAGGAGGAACG 52
GTTCCTCCTTGCGTCCTA 52
CTAGGACGCAAGGAGGAA 56
CCTAGGACGCAAGGAGGA 56
CCCTAGGACGCAAGGAGG 56
CTCCTTGCGTCCTAGGGA 56
CTCCCTAGGACGCAAGGA 56
CCTCCCTAGGACGCAAGG 56
CTTGCGTCCTAGGGAGGA 56
TTCCTCCCTAGGACGCAA 56
CTTCCTCCCTAGGACGCA 56
CCTTCCTCCCTAGGACGC 56
ACCTTCCTCCCTAGGACG 56
CACCTTCCTCCCTAGGAC 56
CCACCTTCCTCCCTAGGA 56
CCCACCTTCCTCCCTAGG 56
CTAGGGAGGAAGGTGGGC 56
GGCCCACCTTCCTCCCTA 56
AGGGAGGAAGGTGGGCCG 56
GCGGCCCACCTTCCTCCC 56
CGCGGCCCACCTTCCTCC 56
CCGCGGCCCACCTTCCTC 56
AGGAAGGTGGGCCGCGGG 56
CCCCGCGGCCCACCTTCC 56
GAAGGTGGGCCGCGGGGC 56
AAGGTGGGCCGCGGGGCA 56
AGGTGGGCCGCGGGGCAT 56
GATGCCCCGCGGCCCACC 56
GGATGCCCCGCGGCCCAC 56
GGGATGCCCCGCGGCCCA 56
CGGGATGCCCCGCGGCCC 56
GCGGGATGCCCCGCGGCC 56
CGCGGGATGCCCCGCGGC 56
CCGCGGGATGCCCCGCGG 56
CCCGCGGGATGCCCCGCG 56
CCCCGCGGGATGCCCCGC 56
CGGGGCATCCCGCGGGGC 56
GGCCCCGCGGGATGCCCC 56
GGGCATCCCGCGGGGCCC 56
CGGGCCCCGCGGGATGCC 56
ACGGGCCCCGCGGGATGC 56
CATCCCGCGGGGCCCGTA 56
ATCCCGCGGGGCCCGTAC 56
GGTACGGGCCCCGCGGGA 56
CCCGCGGGGCCCGTACCC 56
CCGCGGGGCCCGTACCCA 56
CGCGGGGCCCGTACCCAG 56
GCGGGGCCCGTACCCAGA 56
CGGGGCCCGTACCCAGAC 56
CGTCTGGGTACGGGCCCC 56
CCGTCTGGGTACGGGCCC 56
ACCGTCTGGGTACGGGCC 56
AACCGTCTGGGTACGGGC 56
CCCGTACCCAGACGGTTC 56
AGAACCGTCTGGGTACGG 56
AAGAACCGTCTGGGTACG 56
CAAGAACCGTCTGGGTAC 56
TACCCAGACGGTTCTTGA 56
ACCCAGACGGTTCTTGAC 56
CCCAGACGGTTCTTGACG 56
CCAGACGGTTCTTGACGA 56
CAGACGGTTCTTGACGAG 56
AGACGGTTCTTGACGAGG 56
ACCTCGTCAAGAACCGTC 56
ACGGTTCTTGACGAGGTG 56
CCACCTCGTCAAGAACCG 56
GGTTCTTGACGAGGTGGA 56
GTCCACCTCGTCAAGAAC 56
CGTCCACCTCGTCAAGAA 56
GCGTCCACCTCGTCAAGA 56
CTTGACGAGGTGGACGCA 56
TTGACGAGGTGGACGCAA 56
CTTGCGTCCACCTCGTCA 56
CCTTGCGTCCACCTCGTC 56
ACGAGGTGGACGCAAGGC 56
CGAGGTGGACGCAAGGCC 54
GAGGTGGACGCAAGGCCA 54
AGGTGGACGCAAGGCCAG 54
CCTGGCCTTGCGTCCACC 54
GCCTGGCCTTGCGTCCAC 54
GGCCTGGCCTTGCGTCCA 54
GGACGCAAGGCCAGGCCC 54
CGGGCCTGGCCTTGCGTC 54
ACGCAAGGCCAGGCCCGG 54
CGCAAGGCCAGGCCCGGC 54
GCAAGGCCAGGCCCGGCC 54
CAAGGCCAGGCCCGGCCC 54
AAGGCCAGGCCCGGCCCG 54
AGGCCAGGCCCGGCCCGG 54
GCCGGGCCGGGCCTGGCC 44
GCCAGGCCCGGCCCGGCC 44
CCAGGCCCGGCCCGGCCC 43
CAGGCCCGGCCCGGCCCG 43
AGGCCCGGCCCGGCCCGG 45
GCCGGGCCGGGCCGGGCC 128
GCCCGGCCCGGCCCGGCC 128
CCCGGCCCGGCCCGGCCC 83
CCGGCCCGGCCCGGCCCG 83
CCGGGCCGGGCCGGGCCG 83
GCCGGGCCGGGCCGGGCC 128
GCCCGGCCCGGCCCGGCC 128
CCCGGCCCGGCCCGGCCC 83
CCGGCCCGGCCCGGCCCG 83
CCGGGCCGGGCCGGGCCG 83
GCCGGGCCGGGCCGGGCC 128
GCCCGGCCCGGCCCGGCC 128
CCCGGCCCGGCCCGGCCA 45
CCGGCCCGGCCCGGCCAC 45
CGGCCCGGCCCGGCCACC 45
GGCCCGGCCCGGCCACCC 35
AGGGTGGCCGGGCCGGGC 35
CCCGGCCCGGCCACCCTC 35
CCGGCCCGGCCACCCTCA 35
CGGCCCGGCCACCCTCAG 35
GGCCCGGCCACCCTCAGA 35
GCCCGGCCACCCTCAGAC 35
CCCGGCCACCCTCAGACG 35
CCGGCCACCCTCAGACGC 35
CGGCCACCCTCAGACGCC 35
CGGCGTCTGAGGGTGGCC 35
GCCACCCTCAGACGCCGC 34
CCACCCTCAGACGCCGCG 34
CACCCTCAGACGCCGCGC 44
ACCCTCAGACGCCGCGCA 44
CCCTCAGACGCCGCGCAC 44
CCTCAGACGCCGCGCACC 43
CTCAGACGCCGCGCACCC 43
CGGGTGCGCGGCGTCTGA 54
CAGACGCCGCGCACCCGC 54
AGACGCCGCGCACCCGCC 54
AGGCGGGTGCGCGGCGTC 54
AAGGCGGGTGCGCGGCGT 54
CAAGGCGGGTGCGCGGCG 54
ACAAGGCGGGTGCGCGGC 54
AACAAGGCGGGTGCGCGG 54
CAACAAGGCGGGTGCGCG 54
GCGCACCCGCCTTGTTGA 54
CGCACCCGCCTTGTTGAG 54
GCACCCGCCTTGTTGAGA 55
CACCCGCCTTGTTGAGAC 55
ACCCGCCTTGTTGAGACT 55
AAGTCTCAACAAGGCGGG 55
CAAGTCTCAACAAGGCGG 55
CGCCTTGTTGAGACTTGC 56
GCCTTGTTGAGACTTGCC 56
CCTTGTTGAGACTTGCCA 56
CTTGTTGAGACTTGCCAC 56
GGTGGCAAGTCTCAACAA 56
GGGTGGCAAGTCTCAACA 56
AGGGTGGCAAGTCTCAAC 56
CAGGGTGGCAAGTCTCAA 56
ACAGGGTGGCAAGTCTCA 56
GACAGGGTGGCAAGTCTC 56
AGACAGGGTGGCAAGTCT 56
AAGACAGGGTGGCAAGTC 56
ACTTGCCACCCTGTCTTG 56
ACAAGACAGGGTGGCAAG 56
AACAAGACAGGGTGGCAA 56
CAACAAGACAGGGTGGCA 56
ACAACAAGACAGGGTGGC 56
CACAACAAGACAGGGTGG 55
ACACAACAAGACAGGGTG 55
ACCCTGTCTTGTTGTGTC 55
CCCTGTCTTGTTGTGTCC 55
CCTGTCTTGTTGTGTCCA 55
ATGGACACAACAAGACAG 55
CATGGACACAACAAGACA 55
ACATGGACACAACAAGAC 55
GACATGGACACAACAAGA 55
CTTGTTGTGTCCATGTCC 55
GGGACATGGACACAACAA 56
GGGGACATGGACACAACA 56
CGGGGACATGGACACAAC 56
TCGGGGACATGGACACAA 56
CTCGGGGACATGGACACA 56
CCTCGGGGACATGGACAC 56
ACCTCGGGGACATGGACA 56
AACCTCGGGGACATGGAC 56
CAACCTCGGGGACATGGA 56
ACAACCTCGGGGACATGG 56
CATGTCCCCGAGGTTGTC 56
AGACAACCTCGGGGACAT 56
AAGACAACCTCGGGGACA 56
CAAGACAACCTCGGGGAC 56
CCAAGACAACCTCGGGGA 56
CCCCGAGGTTGTCTTGGA 56
CCCGAGGTTGTCTTGGAG 56
CCGAGGTTGTCTTGGAGG 56
CGAGGTTGTCTTGGAGGC 56
CGCCTCCAAGACAACCTC 56
AGGTTGTCTTGGAGGCGG 56
CCCGCCTCCAAGACAACC 56
GCCCGCCTCCAAGACAAC 56
GGCCCGCCTCCAAGACAA 56
CGGCCCGCCTCCAAGACA 56
ACGGCCCGCCTCCAAGAC 56
AACGGCCCGCCTCCAAGA 56
CTTGGAGGCGGGCCGTTC 56
GGAACGGCCCGCCTCCAA 56
GGGAACGGCCCGCCTCCA 56
GGAGGCGGGCCGTTCCCC 56
CGGGGAACGGCCCGCCTC 56
ACGGGGAACGGCCCGCCT 56
CACGGGGAACGGCCCGCC 56
CCACGGGGAACGGCCCGC 56
ACCACGGGGAACGGCCCG 56
CACCACGGGGAACGGCCC 56
GCACCACGGGGAACGGCC 56
AGCACCACGGGGAACGGC 56
CCGTTCCCCGTGGTGCTC 56
CGTTCCCCGTGGTGCTCA 56
ATGAGCACCACGGGGAAC 56
AATGAGCACCACGGGGAA 56
AAATGAGCACCACGGGGA 56
CCCCGTGGTGCTCATTTC 56
AGAAATGAGCACCACGGG 56
CAGAAATGAGCACCACGG 56
CGTGGTGCTCATTTCTGC 56
GGCAGAAATGAGCACCAC 56
AGGCAGAAATGAGCACCA 56
CAGGCAGAAATGAGCACC 56
CCAGGCAGAAATGAGCAC 56
CCCAGGCAGAAATGAGCA 56
CCCCAGGCAGAAATGAGC 56
CCCCCAGGCAGAAATGAG 56
GCCCCCAGGCAGAAATGA 56
CATTTCTGCCTGGGGGCC 56
AGGCCCCCAGGCAGAAAT 56
AAGGCCCCCAGGCAGAAA 56
GAAGGCCCCCAGGCAGAA 56
GGAAGGCCCCCAGGCAGA 56
CGGAAGGCCCCCAGGCAG 56
CCGGAAGGCCCCCAGGCA 56
CCCGGAAGGCCCCCAGGC 56
CCCCGGAAGGCCCCCAGG 56
CTGGGGGCCTTCCGGGGA 56
GTCCCCGGAAGGCCCCCA 56
GGGGGCCTTCCGGGGACC 56
GGGGCCTTCCGGGGACCC 56
GGGCCTTCCGGGGACCCC 56
CGGGGTCCCCGGAAGGCC 56
GCCTTCCGGGGACCCCGC 56
AGCGGGGTCCCCGGAAGG 56
AAGCGGGGTCCCCGGAAG 56
CAAGCGGGGTCCCCGGAA 56
ACAAGCGGGGTCCCCGGA 56
CCGGGGACCCCGCTTGTC 56
AGACAAGCGGGGTCCCCG 56
AAGACAAGCGGGGTCCCC 56
AAAGACAAGCGGGGTCCC 56
CAAAGACAAGCGGGGTCC 56
CCAAAGACAAGCGGGGTC 56
ACCCCGCTTGTCTTTGGG 56
CCCCAAAGACAAGCGGGG 56
CCCCCAAAGACAAGCGGG 56
ACCCCCAAAGACAAGCGG 56
CACCCCCAAAGACAAGCG 56
GCACCCCCAAAGACAAGC 56
CGCACCCCCAAAGACAAG 56
GCGCACCCCCAAAGACAA 56
TGCGCACCCCCAAAGACA 56
CTGCGCACCCCCAAAGAC 56
CCTGCGCACCCCCAAAGA 56
CTTTGGGGGTGCGCAGGC 56
GGCCTGCGCACCCCCAAA 56
GGGCCTGCGCACCCCCAA 48
AGGGCCTGCGCACCCCCA 48
AAGGGCCTGCGCACCCCC 48
CAAGGGCCTGCGCACCCC 48
GCAAGGGCCTGCGCACCC 48
GGCAAGGGCCTGCGCACC 48
GGGCAAGGGCCTGCGCAC 48
AGGGCAAGGGCCTGCGCA 48
CAGGGCAAGGGCCTGCGC 48
CGCAGGCCCTTGCCCTGC 48
CGCAGGGCAAGGGCCTGC 48
CAGGCCCTTGCCCTGCGA 48
AGGCCCTTGCCCTGCGAT 48
GATCGCAGGGCAAGGGCC 48
GCCCTTGCCCTGCGATCA 48
CCCTTGCCCTGCGATCAG 48
CCTTGCCCTGCGATCAGA 48
CTCTGATCGCAGGGCAAG 48
CCTCTGATCGCAGGGCAA 56
GCCTCTGATCGCAGGGCA 56
CGCCTCTGATCGCAGGGC 56
CCCTGCGATCAGAGGCGC 56
CCTGCGATCAGAGGCGCA 56
CTGCGATCAGAGGCGCAC 56
GGTGCGCCTCTGATCGCA 56
CGGTGCGCCTCTGATCGC 56
CGATCAGAGGCGCACCGA 56
GATCAGAGGCGCACCGAC 56
ATCAGAGGCGCACCGACC 56
CGGTCGGTGCGCCTCTGA 56
CAGAGGCGCACCGACCGA 56
AGAGGCGCACCGACCGAT 56
CATCGGTCGGTGCGCCTC 56
AGGCGCACCGACCGATGA 56
CTCATCGGTCGGTGCGCC 56
ACTCATCGGTCGGTGCGC 56
AACTCATCGGTCGGTGCG 56
GAACTCATCGGTCGGTGC 55
CACCGACCGATGAGTTCG 55
ACCGACCGATGAGTTCGG 55
ACCGAACTCATCGGTCGG 55
CACCGAACTCATCGGTCG 55
CCACCGAACTCATCGGTC 55
ACCGATGAGTTCGGTGGC 55
CCGATGAGTTCGGTGGCA 55
CGATGAGTTCGGTGGCAA 55
GATGAGTTCGGTGGCAAA 55
ATGAGTTCGGTGGCAAAG 55
GCTTTGCCACCGAACTCA 55
AGCTTTGCCACCGAACTC 55
AAGCTTTGCCACCGAACT 55
CAAGCTTTGCCACCGAAC 55
TCAAGCTTTGCCACCGAA 55
CTCAAGCTTTGCCACCGA 55
CGGTGGCAAAGCTTGAGA 55
GGTGGCAAAGCTTGAGAA 56
GTGGCAAAGCTTGAGAAA 56
ATTTCTCAAGCTTTGCCA 56
CATTTCTCAAGCTTTGCC 56
CCATTTCTCAAGCTTTGC 56
CAAAGCTTGAGAAATGGA 56
AAAGCTTGAGAAATGGAG 56
AAGCTTGAGAAATGGAGA 56
AGCTTGAGAAATGGAGAC 56
AGTCTCCATTTCTCAAGC 56
CTTGAGAAATGGAGACTC 56
AGAGTCTCCATTTCTCAA 56
GAGAGTCTCCATTTCTCA 56
AGAGAGTCTCCATTTCTC 56
AGAAATGGAGACTCTCTG 56
CCAGAGAGTCTCCATTTC 56
AAATGGAGACTCTCTGGG 56
AATGGAGACTCTCTGGGC 56
ATGGAGACTCTCTGGGCA 56
ATGCCCAGAGAGTCTCCA 56
GATGCCCAGAGAGTCTCC 56
CGATGCCCAGAGAGTCTC 56
AGACTCTCTGGGCATCGG 56
GACTCTCTGGGCATCGGC 56
ACTCTCTGGGCATCGGCT 56
CTCTCTGGGCATCGGCTA 56
TCTCTGGGCATCGGCTAA 56
CTCTGGGCATCGGCTAAG 56
CCTTAGCCGATGCCCAGA 56
CCCTTAGCCGATGCCCAG 56
CCCCTTAGCCGATGCCCA 56
CCCCCTTAGCCGATGCCC 56
GCCCCCTTAGCCGATGCC 56
GCATCGGCTAAGGGGGCC 56
CATCGGCTAAGGGGGCCC 56
ATCGGCTAAGGGGGCCCG 56
CCGGGCCCCCTTAGCCGA 56
CCCGGGCCCCCTTAGCCG 56
CCCCGGGCCCCCTTAGCC 56
GCCCCGGGCCCCCTTAGC 56
CTAAGGGGGCCCGGGGCC 56
AGGCCCCGGGCCCCCTTA 56
AAGGCCCCGGGCCCCCTT 56
AGGGGGCCCGGGGCCTTC 56
GGAAGGCCCCGGGCCCCC 56
GGGAAGGCCCCGGGCCCC 56
GGGCCCGGGGCCTTCCCA 56
CTGGGAAGGCCCCGGGCC 56
CCTGGGAAGGCCCCGGGC 56
CCCGGGGCCTTCCCAGGC 56
CCGGGGCCTTCCCAGGCC 56
AGGCCTGGGAAGGCCCCG 56
CAGGCCTGGGAAGGCCCC 56
GCAGGCCTGGGAAGGCCC 56
AGCAGGCCTGGGAAGGCC 56
CAGCAGGCCTGGGAAGGC 56
CCAGCAGGCCTGGGAAGG 56
CTTCCCAGGCCTGCTGGA 56
CTCCAGCAGGCCTGGGAA 56
ACTCCAGCAGGCCTGGGA 56
CCCAGGCCTGCTGGAGTC 56
CCAGGCCTGCTGGAGTCC 56
CAGGCCTGCTGGAGTCCG 56
AGGCCTGCTGGAGTCCGG 56
CCCGGACTCCAGCAGGCC 56
GCCTGCTGGAGTCCGGGA 56
CCTGCTGGAGTCCGGGAA 56
CTGCTGGAGTCCGGGAAG 56
GCTTCCCGGACTCCAGCA 56
GCTGGAGTCCGGGAAGCC 56
CGGCTTCCCGGACTCCAG 56
CCGGCTTCCCGGACTCCA 56
CCCGGCTTCCCGGACTCC 56
CCCCGGCTTCCCGGACTC 56
AGTCCGGGAAGCCGGGGG 56
GCCCCCGGCTTCCCGGAC 56
TCCGGGAAGCCGGGGGCA 56
CCGGGAAGCCGGGGGCAC 56
CGGGAAGCCGGGGGCACC 56
GGGAAGCCGGGGGCACCC 56
GGAAGCCGGGGGCACCCA 56
CTGGGTGCCCCCGGCTTC 56
AAGCCGGGGGCACCCAGA 56
AGCCGGGGGCACCCAGAA 56
CTTCTGGGTGCCCCCGGC 56
CCGGGGGCACCCAGAAGG 56
CGGGGGCACCCAGAAGGA 56
GGGGGCACCCAGAAGGAA 56
CTTCCTTCTGGGTGCCCC 56
CCTTCCTTCTGGGTGCCC 56
GGCACCCAGAAGGAAGGA 56
GCACCCAGAAGGAAGGAC 56
CACCCAGAAGGAAGGACC 56
ACCCAGAAGGAAGGACCC 56
CCCAGAAGGAAGGACCCG 56
ACGGGTCCTTCCTTCTGG 56
CAGAAGGAAGGACCCGTC 56
AGAAGGAAGGACCCGTCG 56
CCGACGGGTCCTTCCTTC 56
AAGGAAGGACCCGTCGGA 56
AGGAAGGACCCGTCGGAC 56
AGTCCGACGGGTCCTTCC 56
GAAGGACCCGTCGGACTC 56
AAGGACCCGTCGGACTCT 56
AGGACCCGTCGGACTCTG 56
GCAGAGTCCGACGGGTCC 56
GACCCGTCGGACTCTGCC 56
ACCCGTCGGACTCTGCCT 56
CAGGCAGAGTCCGACGGG 56
CCAGGCAGAGTCCGACGG 56
CCCAGGCAGAGTCCGACG 56
CCCCAGGCAGAGTCCGAC 56
TCCCCAGGCAGAGTCCGA 56
CGGACTCTGCCTGGGGAC 56
GGACTCTGCCTGGGGACA 56
CTGTCCCCAGGCAGAGTC 56
ACTCTGCCTGGGGACAGC 56
CTCTGCCTGGGGACAGCC 56
AGGCTGTCCCCAGGCAGA 56
CAGGCTGTCCCCAGGCAG 56
GCAGGCTGTCCCCAGGCA 56
AGCAGGCTGTCCCCAGGC 56
CCTGGGGACAGCCTGCTC 56
CTGGGGACAGCCTGCTCC 49
CGGAGCAGGCTGTCCCCA 49
GCGGAGCAGGCTGTCCCC 49
CGCGGAGCAGGCTGTCCC 49
GCGCGGAGCAGGCTGTCC 49
GACAGCCTGCTCCGCGCC 49
ACAGCCTGCTCCGCGCCA 49
CAGCCTGCTCCGCGCCAG 49
AGCCTGCTCCGCGCCAGA 49
GCCTGCTCCGCGCCAGAA 49
CCTGCTCCGCGCCAGAAG 49
CCTTCTGGCGCGGAGCAG 49
CCCTTCTGGCGCGGAGCA 49
ACCCTTCTGGCGCGGAGC 49
CTCCGCGCCAGAAGGGTC 49
GGACCCTTCTGGCGCGGA 49
CCGCGCCAGAAGGGTCCG 49
CGCGCCAGAAGGGTCCGC 49
AGCGGACCCTTCTGGCGC 56
CAGCGGACCCTTCTGGCG 56
GCAGCGGACCCTTCTGGC 56
AGCAGCGGACCCTTCTGG 56
CAGAAGGGTCCGCTGCTC 56
AGAAGGGTCCGCTGCTCA 56
CTGAGCAGCGGACCCTTC 56
AAGGGTCCGCTGCTCAGG 56
AGGGTCCGCTGCTCAGGC 56
GGGTCCGCTGCTCAGGCA 56
CTGCCTGAGCAGCGGACC 56
GCTGCCTGAGCAGCGGAC 56
TCCGCTGCTCAGGCAGCA 56
ATGCTGCCTGAGCAGCGG 56
CGCTGCTCAGGCAGCATC 56
GCTGCTCAGGCAGCATCC 56
CTGCTCAGGCAGCATCCC 56
GGGGATGCTGCCTGAGCA 56
CGGGGATGCTGCCTGAGC 56
ACGGGGATGCTGCCTGAG 56
CACGGGGATGCTGCCTGA 56
CAGGCAGCATCCCCGTGC 56
AGGCAGCATCCCCGTGCC 56
AGGCACGGGGATGCTGCC 56
GAGGCACGGGGATGCTGC 56
AGAGGCACGGGGATGCTG 56
AGCATCCCCGTGCCTCTC 56
GCATCCCCGTGCCTCTCC 56
AGGAGAGGCACGGGGATG 56
ATCCCCGTGCCTCTCCTC 56
GGAGGAGAGGCACGGGGA 56
CCCCGTGCCTCTCCTCCA 56
CCCGTGCCTCTCCTCCAG 56
ACTGGAGGAGAGGCACGG 56
CACTGGAGGAGAGGCACG 56
CCACTGGAGGAGAGGCAC 56
CCCACTGGAGGAGAGGCA 56
ACCCACTGGAGGAGAGGC 56
CCTCTCCTCCAGTGGGTC 56
CTCTCCTCCAGTGGGTCC 56
GGGACCCACTGGAGGAGA 56
AGGGACCCACTGGAGGAG 56
GAGGGACCCACTGGAGGA 56
CCTCCAGTGGGTCCCTCA 56
CTCCAGTGGGTCCCTCAG 56
CCTGAGGGACCCACTGGA 56
ACCTGAGGGACCCACTGG 56
CAGTGGGTCCCTCAGGTA 56
AGTGGGTCCCTCAGGTAG 56
GTGGGTCCCTCAGGTAGA 56
TGGGTCCCTCAGGTAGAA 56
ATTCTACCTGAGGGACCC 56
GATTCTACCTGAGGGACC 56
CGATTCTACCTGAGGGAC 56
CCGATTCTACCTGAGGGA 56
CCCGATTCTACCTGAGGG 56
CCCCGATTCTACCTGAGG 56
CTCAGGTAGAATCGGGGC 56
TCAGGTAGAATCGGGGCA 56
CAGGTAGAATCGGGGCAG 56
AGGTAGAATCGGGGCAGG 56
GCCTGCCCCGATTCTACC 56
GGCCTGCCCCGATTCTAC 56
GGGCCTGCCCCGATTCTA 56
AGAATCGGGGCAGGCCCC 56
GAATCGGGGCAGGCCCCA 56
AATCGGGGCAGGCCCCAC 56
AGTGGGGCCTGCCCCGAT 56
CAGTGGGGCCTGCCCCGA 56
CCAGTGGGGCCTGCCCCG 56
GGGGCAGGCCCCACTGGA 56
GGGCAGGCCCCACTGGAC 56
CGTCCAGTGGGGCCTGCC 56
ACGTCCAGTGGGGCCTGC 56
CACGTCCAGTGGGGCCTG 56
AGGCCCCACTGGACGTGC 56
GGCCCCACTGGACGTGCA 56
CTGCACGTCCAGTGGGGC 56
CCCCACTGGACGTGCAGG 56
CCCACTGGACGTGCAGGG 56
CCACTGGACGTGCAGGGA 56
CACTGGACGTGCAGGGAG 56
ACTGGACGTGCAGGGAGG 56
CTGGACGTGCAGGGAGGA 56
CTCCTCCCTGCACGTCCA 56
CCTCCTCCCTGCACGTCC 56
GACGTGCAGGGAGGAGGC 56
ACGTGCAGGGAGGAGGCT 56
CGTGCAGGGAGGAGGCTC 56
CGAGCCTCCTCCCTGCAC 56
CCGAGCCTCCTCCCTGCA 56
GCAGGGAGGAGGCTCGGA 56
CAGGGAGGAGGCTCGGAG 56
AGGGAGGAGGCTCGGAGG 56
GGGAGGAGGCTCGGAGGA 56
ATCCTCCGAGCCTCCTCC 56
CATCCTCCGAGCCTCCTC 56
AGGAGGCTCGGAGGATGC 56
GGAGGCTCGGAGGATGCA 56
ATGCATCCTCCGAGCCTC 56
AGGCTCGGAGGATGCATC 56
GGATGCATCCTCCGAGCC 56
AGGATGCATCCTCCGAGC 56
AAGGATGCATCCTCCGAG 56
AAAGGATGCATCCTCCGA 56
CAAAGGATGCATCCTCCG 56
GCAAAGGATGCATCCTCC 56
GAGGATGCATCCTTTGCA 56
AGGATGCATCCTTTGCAG 56
CCTGCAAAGGATGCATCC 56
GATGCATCCTTTGCAGGA 56
ATGCATCCTTTGCAGGAC 56
GGTCCTGCAAAGGATGCA 56
GCATCCTTTGCAGGACCC 56
CATCCTTTGCAGGACCCG 56
ATCCTTTGCAGGACCCGG 56
ACCGGGTCCTGCAAAGGA 56
CCTTTGCAGGACCCGGTC 56
AGACCGGGTCCTGCAAAG 56
CAGACCGGGTCCTGCAAA 56
CCAGACCGGGTCCTGCAA 56
ACCAGACCGGGTCCTGCA 56
GCAGGACCCGGTCTGGTA 56
CAGGACCCGGTCTGGTAC 56
AGGACCCGGTCTGGTACA 56
CTGTACCAGACCGGGTCC 56
GACCCGGTCTGGTACAGC 56
ACCCGGTCTGGTACAGCA 56
CCCGGTCTGGTACAGCAG 56
CCGGTCTGGTACAGCAGC 56
CGGTCTGGTACAGCAGCA 56
CTGCTGCTGTACCAGACC 56
GTCTGGTACAGCAGCAGA 56
GTCTGCTGCTGTACCAGA 56
CGTCTGCTGCTGTACCAG 56
CCGTCTGCTGCTGTACCA 56
GGTACAGCAGCAGACGGA 56
CTCCGTCTGCTGCTGTAC 56
GCTCCGTCTGCTGCTGTA 56
ACAGCAGCAGACGGAGCC 56
CAGCAGCAGACGGAGCCA 56
AGCAGCAGACGGAGCCAT 56
GATGGCTCCGTCTGCTGC 56
AGATGGCTCCGTCTGCTG 56
AGCAGACGGAGCCATCTC 56
GCAGACGGAGCCATCTCC 56
CAGACGGAGCCATCTCCC 56
AGACGGAGCCATCTCCCG 56
CCGGGAGATGGCTCCGTC 56
ACGGAGCCATCTCCCGGG 56
CCCCGGGAGATGGCTCCG 56
GCCCCGGGAGATGGCTCC 56
AGCCCCGGGAGATGGCTC 56
AAGCCCCGGGAGATGGCT 56
AAAGCCCCGGGAGATGGC 56
CCATCTCCCGGGGCTTTC 56
AGAAAGCCCCGGGAGATG 56
ATCTCCCGGGGCTTTCTG 56
CCAGAAAGCCCCGGGAGA 56
CTCCCGGGGCTTTCTGGC 56
AGCCAGAAAGCCCCGGGA 56
AAGCCAGAAAGCCCCGGG 56
CCGGGGCTTTCTGGCTTC 56
AGAAGCCAGAAAGCCCCG 56
GAGAAGCCAGAAAGCCCC 56
GGAGAAGCCAGAAAGCCC 56
CGGAGAAGCCAGAAAGCC 56
GCTTTCTGGCTTCTCCGA 56
CTCGGAGAAGCCAGAAAG 56
CCTCGGAGAAGCCAGAAA 56
CCCTCGGAGAAGCCAGAA 56
ACCCTCGGAGAAGCCAGA 56
CACCCTCGGAGAAGCCAG 56
ACACCCTCGGAGAAGCCA 56
AACACCCTCGGAGAAGCC 56
GAACACCCTCGGAGAAGC 56
CTTCTCCGAGGGTGTTCA 56
CTGAACACCCTCGGAGAA 56
CCTGAACACCCTCGGAGA 56
CTCCGAGGGTGTTCAGGA 56
CTCCTGAACACCCTCGGA 56
ACTCCTGAACACCCTCGG 56
CGAGGGTGTTCAGGAGTC 56
AGACTCCTGAACACCCTC 56
AGGGTGTTCAGGAGTCTC 56
GGAGACTCCTGAACACCC 56
GGGAGACTCCTGAACACC 56
GTGTTCAGGAGTCTCCCA 56
TGTTCAGGAGTCTCCCAA 56
CTTGGGAGACTCCTGAAC 56
ACTTGGGAGACTCCTGAA 56
CACTTGGGAGACTCCTGA 56
CAGGAGTCTCCCAAGTGC 56
AGGAGTCTCCCAAGTGCA 19
GGAGTCTCCCAAGTGCAC 19
GAGTCTCCCAAGTGCACA 19
AGTCTCCCAAGTGCACAG 19
CCTGTGCACTTGGGAGAC 19
CCCTGTGCACTTGGGAGA 19
CCCCTGTGCACTTGGGAG 19
GCCCCTGTGCACTTGGGA 19
AGCCCCTGTGCACTTGGG 19
CCAAGTGCACAGGGGCTC 19
CAAGTGCACAGGGGCTCG 19
AAGTGCACAGGGGCTCGT 19
AGTGCACAGGGGCTCGTG 19
GCACGAGCCCCTGTGCAC 19
GGCACGAGCCCCTGTGCA 19
GCACAGGGGCTCGTGCCC 19
CACAGGGGCTCGTGCCCA 19
ACAGGGGCTCGTGCCCAA 19
CAGGGGCTCGTGCCCAAA 56
AGGGGCTCGTGCCCAAAG 56
CCTTTGGGCACGAGCCCC 56
CCCTTTGGGCACGAGCCC 56
ACCCTTTGGGCACGAGCC 56
CACCCTTTGGGCACGAGC 56
CCACCCTTTGGGCACGAG 56
TCCACCCTTTGGGCACGA 56
CGTGCCCAAAGGGTGGAG 56
CCTCCACCCTTTGGGCAC 56
ACCTCCACCCTTTGGGCA 56
GACCTCCACCCTTTGGGC 56
CCCAAAGGGTGGAGGTCG 56
CCAAAGGGTGGAGGTCGG 53
CAAAGGGTGGAGGTCGGC 53
AAAGGGTGGAGGTCGGCA 53
AAGGGTGGAGGTCGGCAC 53
AGGGTGGAGGTCGGCACC 53
CGGTGCCGACCTCCACCC 53
GCGGTGCCGACCTCCACC 53
AGCGGTGCCGACCTCCAC 53
AAGCGGTGCCGACCTCCA 53
GAAGCGGTGCCGACCTCC 53
CGAAGCGGTGCCGACCTC 53
AGGTCGGCACCGCTTCGC 53
AGCGAAGCGGTGCCGACC 53
GAGCGAAGCGGTGCCGAC 53
TCGGCACCGCTTCGCTCA 53
CGGCACCGCTTCGCTCAA 53
ATTGAGCGAAGCGGTGCC 53
AATTGAGCGAAGCGGTGC 56
CACCGCTTCGCTCAATTC 56
ACCGCTTCGCTCAATTCA 56
CCGCTTCGCTCAATTCAG 56
CCTGAATTGAGCGAAGCG 56
GCTTCGCTCAATTCAGGA 56
CTCCTGAATTGAGCGAAG 56
ACTCCTGAATTGAGCGAA 56
CACTCCTGAATTGAGCGA 56
CCACTCCTGAATTGAGCG 56
GCTCAATTCAGGAGTGGA 56
CTCAATTCAGGAGTGGAG 56
TCAATTCAGGAGTGGAGA 56
CAATTCAGGAGTGGAGAA 56
AATTCAGGAGTGGAGAAG 56
ATTCAGGAGTGGAGAAGG 56
TCCTTCTCCACTCCTGAA 56
TCAGGAGTGGAGAAGGAA 55
CAGGAGTGGAGAAGGAAG 55
AGGAGTGGAGAAGGAAGC 55
AGCTTCCTTCTCCACTCC 55
GAGTGGAGAAGGAAGCTA 55
AGTGGAGAAGGAAGCTAG 55
GTGGAGAAGGAAGCTAGA 55
CTCTAGCTTCCTTCTCCA 55
CCTCTAGCTTCCTTCTCC 55
GAGAAGGAAGCTAGAGGA 55
AGAAGGAAGCTAGAGGAC 55
GAAGGAAGCTAGAGGACC 55
AAGGAAGCTAGAGGACCC 55
AGGAAGCTAGAGGACCCT 55
GAGGGTCCTCTAGCTTCC 55
AGAGGGTCCTCTAGCTTC 55
AAGCTAGAGGACCCTCTG 55
AGCTAGAGGACCCTCTGG 55
GCTAGAGGACCCTCTGGA 55
CTAGAGGACCCTCTGGAG 56
CCTCCAGAGGGTCCTCTA 56
ACCTCCAGAGGGTCCTCT 56
CACCTCCAGAGGGTCCTC 56
AGGACCCTCTGGAGGTGG 56
GCCACCTCCAGAGGGTCC 56
GACCCTCTGGAGGTGGCA 56
ACCCTCTGGAGGTGGCAG 56
CCCTCTGGAGGTGGCAGG 56
ACCTGCCACCTCCAGAGG 56
AACCTGCCACCTCCAGAG 55
AAACCTGCCACCTCCAGA 55
CTGGAGGTGGCAGGTTTA 55
TGGAGGTGGCAGGTTTAA 55
ATTAAACCTGCCACCTCC 55
CATTAAACCTGCCACCTC 55
ACATTAAACCTGCCACCT 55
GACATTAAACCTGCCACC 55
GGACATTAAACCTGCCAC 55
AGGACATTAAACCTGCCA 55
CAGGACATTAAACCTGCC 55
GCAGGACATTAAACCTGC 55
AGCAGGACATTAAACCTG 55
AAGCAGGACATTAAACCT 55
AAAGCAGGACATTAAACC 53
AAAAGCAGGACATTAAAC 53
AAAAAGCAGGACATTAAA 53
AAAAAAGCAGGACATTAA 53
TAAAAAAGCAGGACATTA 53
AATGTCCTGCTTTTTTAT 53
AATAAAAAAGCAGGACAT 53
AAATAAAAAAGCAGGACA 53
GTCCTGCTTTTTTATTTA 53
ATAAATAAAAAAGCAGGA 53
AATAAATAAAAAAGCAGG 53
AAATAAATAAAAAAGCAG 53
TAAATAAATAAAAAAGCA 53
ATAAATAAATAAAAAAGC 53
AATAAATAAATAAAAAAG 53
AAATAAATAAATAAAAAA 53
TAAATAAATAAATAAAAA 53
ATAAATAAATAAATAAAA 53
AATAAATAAATAAATAAA 362
AAATAAATAAATAAATAA 364
TAAATAAATAAATAAATA 309
ATAAATAAATAAATAAAT 309
AATAAATAAATAAATAAA 362
AAATAAATAAATAAATAA 364
TAAATAAATAAATAAATA 309
ATAAATAAATAAATAAAT 309
AATAAATAAATAAATAAA 362
AAATAAATAAATAAATAA 364
TAAATAAATAAATAAATA 309
ATAAATAAATAAATAAAT 309
AATAAATAAATAAATAAA 362
AAATAAATAAATAAATAA 364
TAAATAAATAAATAAATA 309
ATAAATAAATAAATAAAT 309
AATAAATAAATAAATAAA 362
AAATAAATAAATAAATAA 364
AAAATAAATAAATAAATA 55
ATTTATTTATTTATTTTG 55
ACAAAATAAATAAATAAA 55
TACAAAATAAATAAATAA 55
TATTTATTTATTTTGTAA 55
ATTACAAAATAAATAAAT 55
GATTACAAAATAAATAAA 55
TGATTACAAAATAAATAA 55
TATTTATTTTGTAATCAA 55
ATTTATTTTGTAATCAAC 55
AGTTGATTACAAAATAAA 55
CAGTTGATTACAAAATAA 55
TATTTTGTAATCAACTGA 55
ATTTTGTAATCAACTGAA 55
TTTCAGTTGATTACAAAA 55
CTTTCAGTTGATTACAAA 55
TCTTTCAGTTGATTACAA 55
TGTAATCAACTGAAAGAA 55
CTTCTTTCAGTTGATTAC 55
CCTTCTTTCAGTTGATTA 55
AATCAACTGAAAGAAGGC 55
ATCAACTGAAAGAAGGCA 55
CTGCCTTCTTTCAGTTGA 55
CAACTGAAAGAAGGCAGA 55
AACTGAAAGAAGGCAGAA 55
ACTGAAAGAAGGCAGAAG 55
CCTTCTGCCTTCTTTCAG 55
TCCTTCTGCCTTCTTTCA 55
CTCCTTCTGCCTTCTTTC 55
AAAGAAGGCAGAAGGAGT 55
AAGAAGGCAGAAGGAGTC 55
AGAAGGCAGAAGGAGTCG 55
GAAGGCAGAAGGAGTCGA 55
AAGGCAGAAGGAGTCGAT 55
AGGCAGAAGGAGTCGATG 55
CCATCGACTCCTTCTGCC 55
CCCATCGACTCCTTCTGC 55
CAGAAGGAGTCGATGGGC 55
AGAAGGAGTCGATGGGCC 55
AGGCCCATCGACTCCTTC 55
AAGGAGTCGATGGGCCTC 55
AGAGGCCCATCGACTCCT 55
AAGAGGCCCATCGACTCC 55
GAGTCGATGGGCCTCTTA 55
AGTCGATGGGCCTCTTAG 55
CCTAAGAGGCCCATCGAC 55
GCCTAAGAGGCCCATCGA 55
CGATGGGCCTCTTAGGCC 55
CGGCCTAAGAGGCCCATC 55
ATGGGCCTCTTAGGCCGG 55
TCCGGCCTAAGAGGCCCA 55
GGGCCTCTTAGGCCGGAA 55
GGCCTCTTAGGCCGGAAA 55
GCCTCTTAGGCCGGAAAC 55
CCTCTTAGGCCGGAAACC 55
AGGTTTCCGGCCTAAGAG 55
AAGGTTTCCGGCCTAAGA 55
CTTAGGCCGGAAACCTTA 55
GTAAGGTTTCCGGCCTAA 55
TAGGCCGGAAACCTTACA 55
AGGCCGGAAACCTTACAA 55
CTTGTAAGGTTTCCGGCC 55
GCCGGAAACCTTACAAGC 55
CCGGAAACCTTACAAGCA 55
ATGCTTGTAAGGTTTCCG 55
GGAAACCTTACAAGCATA 55
CTATGCTTGTAAGGTTTC 55
AAACCTTACAAGCATAGG 55
AACCTTACAAGCATAGGA 55
ACCTTACAAGCATAGGAC 55
CCTTACAAGCATAGGACC 55
CTTACAAGCATAGGACCA 55
TTACAAGCATAGGACCAA 55
CTTGGTCCTATGCTTGTA 55
ACAAGCATAGGACCAAGG 55
CAAGCATAGGACCAAGGC 55
AAGCATAGGACCAAGGCA 55
AGCATAGGACCAAGGCAG 55
GCATAGGACCAAGGCAGA 55
CATAGGACCAAGGCAGAA 55
ATAGGACCAAGGCAGAAA 55
TAGGACCAAGGCAGAAAA 55
AGGACCAAGGCAGAAAAG 55
CCTTTTCTGCCTTGGTCC 55
ACCTTTTCTGCCTTGGTC 55
ACCAAGGCAGAAAAGGTC 55
CCAAGGCAGAAAAGGTCC 55
CAAGGCAGAAAAGGTCCA 55
AAGGCAGAAAAGGTCCAG 55
AGGCAGAAAAGGTCCAGA 55
CTCTGGACCTTTTCTGCC 55
CCTCTGGACCTTTTCTGC 56
CAGAAAAGGTCCAGAGGG 56
ACCCTCTGGACCTTTTCT 56
AACCCTCTGGACCTTTTC 56
AAAAGGTCCAGAGGGTTC 56
AAAGGTCCAGAGGGTTCA 56
AAGGTCCAGAGGGTTCAT 56
AGGTCCAGAGGGTTCATG 56
CCATGAACCCTCTGGACC 56
ACCATGAACCCTCTGGAC 56
GACCATGAACCCTCTGGA 55
CCAGAGGGTTCATGGTCC 55
AGGACCATGAACCCTCTG 55
AGAGGGTTCATGGTCCTC 55
GAGGGTTCATGGTCCTCC 55
AGGGTTCATGGTCCTCCG 55
ACGGAGGACCATGAACCC 55
AACGGAGGACCATGAACC 55
GAACGGAGGACCATGAAC 55
GGAACGGAGGACCATGAA 55
TCATGGTCCTCCGTTCCA 55
CATGGTCCTCCGTTCCAC 55
ATGGTCCTCCGTTCCACC 55
AGGTGGAACGGAGGACCA 55
CAGGTGGAACGGAGGACC 55
GTCCTCCGTTCCACCTGA 55
TCCTCCGTTCCACCTGAA 55
ATTCAGGTGGAACGGAGG 55
CTCCGTTCCACCTGAATC 55
GGATTCAGGTGGAACGGA 55
CCGTTCCACCTGAATCCA 55
CGTTCCACCTGAATCCAG 55
GCTGGATTCAGGTGGAAC 55
AGCTGGATTCAGGTGGAA 55
TAGCTGGATTCAGGTGGA 55
CCACCTGAATCCAGCTAG 55
CACCTGAATCCAGCTAGA 55
ACCTGAATCCAGCTAGAG 55
CCTGAATCCAGCTAGAGA 55
CTCTCTAGCTGGATTCAG 55
GCTCTCTAGCTGGATTCA 55
CGCTCTCTAGCTGGATTC 55
AATCCAGCTAGAGAGCGA 55
ATCCAGCTAGAGAGCGAG 55
GCTCGCTCTCTAGCTGGA 55
CCAGCTAGAGAGCGAGCC 55
CAGCTAGAGAGCGAGCCA 55
AGCTAGAGAGCGAGCCAG 55
CCTGGCTCGCTCTCTAGC 55
CCCTGGCTCGCTCTCTAG 55
CCCCTGGCTCGCTCTCTA 55
AGAGAGCGAGCCAGGGGG 55
GAGAGCGAGCCAGGGGGA 55
AGAGCGAGCCAGGGGGAT 55
GAGCGAGCCAGGGGGATA 55
AGCGAGCCAGGGGGATAG 55
CCTATCCCCCTGGCTCGC 55
ACCTATCCCCCTGGCTCG 55
CACCTATCCCCCTGGCTC 55
ACACCTATCCCCCTGGCT 55
CACACCTATCCCCCTGGC 55
CCAGGGGGATAGGTGTGC 55
CAGGGGGATAGGTGTGCC 55
AGGGGGATAGGTGTGCCC 55
GGGGCACACCTATCCCCC 55
AGGGGCACACCTATCCCC 55
GAGGGGCACACCTATCCC 55
CGAGGGGCACACCTATCC 55
ACGAGGGGCACACCTATC 55
ATAGGTGTGCCCCTCGTC 55
CGACGAGGGGCACACCTA 55
AGGTGTGCCCCTCGTCGC 55
GGCGACGAGGGGCACACC 55
GGGCGACGAGGGGCACAC 55
CGGGCGACGAGGGGCACA 55
ACGGGCGACGAGGGGCAC 55
CACGGGCGACGAGGGGCA 55
GCACGGGCGACGAGGGGC 55
CCCCTCGTCGCCCGTGCG 55
CCCTCGTCGCCCGTGCGC 55
AGCGCACGGGCGACGAGG 55
CAGCGCACGGGCGACGAG 55
TCAGCGCACGGGCGACGA 55
CGTCGCCCGTGCGCTGAG 55
CCTCAGCGCACGGGCGAC 55
GCCTCAGCGCACGGGCGA 55
CGCCCGTGCGCTGAGGCA 55
GCCCGTGCGCTGAGGCAC 55
AGTGCCTCAGCGCACGGG 55
CAGTGCCTCAGCGCACGG 55
ACAGTGCCTCAGCGCACG 55
GACAGTGCCTCAGCGCAC 55
TGACAGTGCCTCAGCGCA 55
GCGCTGAGGCACTGTCAC 55
CGCTGAGGCACTGTCACG 54
GCGTGACAGTGCCTCAGC 54
CTGAGGCACTGTCACGCA 54
TGAGGCACTGTCACGCAA 54
GAGGCACTGTCACGCAAA 54
AGGCACTGTCACGCAAAG 54
GGCACTGTCACGCAAAGA 54
CTCTTTGCGTGACAGTGC 54
CACTGTCACGCAAAGAGA 54
ACTGTCACGCAAAGAGAC 54
CTGTCACGCAAAGAGACA 54
ATGTCTCTTTGCGTGACA 54
AATGTCTCTTTGCGTGAC 54
GAATGTCTCTTTGCGTGA 54
CACGCAAAGAGACATTCA 54
ACGCAAAGAGACATTCAC 54
CGCAAAGAGACATTCACC 54
AGGTGAATGTCTCTTTGC 55
AAGGTGAATGTCTCTTTG 56
AAAGAGACATTCACCTTC 56
AAGAGACATTCACCTTCC 56
AGAGACATTCACCTTCCA 56
GAGACATTCACCTTCCAC 56
AGACATTCACCTTCCACG 55
ACGTGGAAGGTGAATGTC 55
ACATTCACCTTCCACGTC 55
CATTCACCTTCCACGTCA 55
ATTCACCTTCCACGTCAA 55
GTTGACGTGGAAGGTGAA 55
CGTTGACGTGGAAGGTGA 55
CACCTTCCACGTCAACGC 55
ACCTTCCACGTCAACGCA 55
CCTTCCACGTCAACGCAC 55
CTTCCACGTCAACGCACC 55
AGGTGCGTTGACGTGGAA 55
AAGGTGCGTTGACGTGGA 55
AAAGGTGCGTTGACGTGG 55
CACGTCAACGCACCTTTA 55
ACGTCAACGCACCTTTAA 55
CGTCAACGCACCTTTAAG 55
CCTTAAAGGTGCGTTGAC 55
CCCTTAAAGGTGCGTTGA 55
CAACGCACCTTTAAGGGC 55
AACGCACCTTTAAGGGCG 55
ACGCACCTTTAAGGGCGA 55
CGCACCTTTAAGGGCGAG 55
GCACCTTTAAGGGCGAGA 55
CACCTTTAAGGGCGAGAG 55
ACCTTTAAGGGCGAGAGC 55
CCTTTAAGGGCGAGAGCG 55
CCGCTCTCGCCCTTAAAG 55
ACCGCTCTCGCCCTTAAA 55
GACCGCTCTCGCCCTTAA 55
GGACCGCTCTCGCCCTTA 55
AAGGGCGAGAGCGGTCCG 55
AGGGCGAGAGCGGTCCGC 55
GGCGGACCGCTCTCGCCC 55
CGGCGGACCGCTCTCGCC 55
ACGGCGGACCGCTCTCGC 55
CACGGCGGACCGCTCTCG 55
GAGAGCGGTCCGCCGTGC 55
AGAGCGGTCCGCCGTGCC 55
GAGCGGTCCGCCGTGCCC 55
AGCGGTCCGCCGTGCCCA 55
GCGGTCCGCCGTGCCCAA 55
CGGTCCGCCGTGCCCAAG 55
GGTCCGCCGTGCCCAAGA 55
CTCTTGGGCACGGCGGAC 55
CCTCTTGGGCACGGCGGA 55
CCGCCGTGCCCAAGAGGA 55
CGCCGTGCCCAAGAGGAA 55
GCCGTGCCCAAGAGGAAC 55
CCGTGCCCAAGAGGAACG 55
CCGTTCCTCTTGGGCACG 55
CCCGTTCCTCTTGGGCAC 54
TCCCGTTCCTCTTGGGCA 54
ATCCCGTTCCTCTTGGGC 54
CATCCCGTTCCTCTTGGG 54
CCAAGAGGAACGGGATGA 54
CAAGAGGAACGGGATGAC 54
AAGAGGAACGGGATGACA 54
AGAGGAACGGGATGACAT 54
AATGTCATCCCGTTCCTC 54
AGGAACGGGATGACATTC 54
GGAACGGGATGACATTCA 54
GAACGGGATGACATTCAA 54
AACGGGATGACATTCAAC 54
ACGGGATGACATTCAACT 54
CAGTTGAATGTCATCCCG 54
CCAGTTGAATGTCATCCC 54
CCCAGTTGAATGTCATCC 54
GATGACATTCAACTGGGA 54
ATGACATTCAACTGGGAC 55
AGTCCCAGTTGAATGTCA 55
AAGTCCCAGTTGAATGTC 55
ACATTCAACTGGGACTTG 55
CATTCAACTGGGACTTGC 55
ATTCAACTGGGACTTGCC 55
AGGCAAGTCCCAGTTGAA 55
GAGGCAAGTCCCAGTTGA 55
CAACTGGGACTTGCCTCA 55
AACTGGGACTTGCCTCAC 55
ACTGGGACTTGCCTCACC 55
AGGTGAGGCAAGTCCCAG 55
AAGGTGAGGCAAGTCCCA 55
CAAGGTGAGGCAAGTCCC 55
CCAAGGTGAGGCAAGTCC 55
GACTTGCCTCACCTTGGC 55
ACTTGCCTCACCTTGGCT 55
AAGCCAAGGTGAGGCAAG 55
CAAGCCAAGGTGAGGCAA 55
CCAAGCCAAGGTGAGGCA 55
CCCAAGCCAAGGTGAGGC 55
CCCCAAGCCAAGGTGAGG 55
CCCCCAAGCCAAGGTGAG 55
TCACCTTGGCTTGGGGGA 55
CACCTTGGCTTGGGGGAC 55
ACCTTGGCTTGGGGGACC 55
AGGTCCCCCAAGCCAAGG 55
CTTGGCTTGGGGGACCTC 55
CGAGGTCCCCCAAGCCAA 55
TCGAGGTCCCCCAAGCCA 55
CTCGAGGTCCCCCAAGCC 55
GCTTGGGGGACCTCGAGA 55
CTCTCGAGGTCCCCCAAG 55
GCTCTCGAGGTCCCCCAA 55
CGCTCTCGAGGTCCCCCA 42
CCGCTCTCGAGGTCCCCC 42
ACCGCTCTCGAGGTCCCC 42
GACCGCTCTCGAGGTCCC 42
GGACCGCTCTCGAGGTCC 42
GACCTCGAGAGCGGTCCC 42
ACCTCGAGAGCGGTCCCG 42
ACGGGACCGCTCTCGAGG 42
CACGGGACCGCTCTCGAG 42
CCACGGGACCGCTCTCGA 42
CCCACGGGACCGCTCTCG 42
CCCCACGGGACCGCTCTC 42
AGAGCGGTCCCGTGGGGG 42
GAGCGGTCCCGTGGGGGC 42
AGCGGTCCCGTGGGGGCG 42
CCGCCCCCACGGGACCGC 42
ACCGCCCCCACGGGACCG 42
CACCGCCCCCACGGGACC 42
ACACCGCCCCCACGGGAC 55
AACACCGCCCCCACGGGA 55
CCCGTGGGGGCGGTGTTA 55
CCGTGGGGGCGGTGTTAC 55
AGTAACACCGCCCCCACG 55
GAGTAACACCGCCCCCAC 55
CGAGTAACACCGCCCCCA 55
ACGAGTAACACCGCCCCC 55
CACGAGTAACACCGCCCC 55
CCACGAGTAACACCGCCC 55
ACCACGAGTAACACCGCC 55
CACCACGAGTAACACCGC 55
CCACCACGAGTAACACCG 55
ACCACCACGAGTAACACC 55
GTGTTACTCGTGGTGGTA 55
CTACCACCACGAGTAACA 55
GTTACTCGTGGTGGTAGA 55
TTACTCGTGGTGGTAGAA 55
CTTCTACCACCACGAGTA 55
ACTCGTGGTGGTAGAAGT 55
CACTTCTACCACCACGAG 55
CCACTTCTACCACCACGA 55
CGTGGTGGTAGAAGTGGA 55
CTCCACTTCTACCACCAC 55
CCTCCACTTCTACCACCA 55
CCCTCCACTTCTACCACC 55
GCCCTCCACTTCTACCAC 55
CGCCCTCCACTTCTACCA 55
ACGCCCTCCACTTCTACC 55
CACGCCCTCCACTTCTAC 55
ACACGCCCTCCACTTCTA 55
AGAAGTGGAGGGCGTGTC 55
GAAGTGGAGGGCGTGTCC 55
AAGTGGAGGGCGTGTCCG 55
AGTGGAGGGCGTGTCCGG 55
CCCGGACACGCCCTCCAC 55
ACCCGGACACGCCCTCCA 55
GGAGGGCGTGTCCGGGTA 55
GAGGGCGTGTCCGGGTAC 55
AGGGCGTGTCCGGGTACT 55
AAGTACCCGGACACGCCC 55
CAAGTACCCGGACACGCC 55
GCGTGTCCGGGTACTTGA 55
CGTGTCCGGGTACTTGAG 55
ACTCAAGTACCCGGACAC 55
AACTCAAGTACCCGGACA 55
GAACTCAAGTACCCGGAC 55
TCCGGGTACTTGAGTTCA 55
ATGAACTCAAGTACCCGG 55
CATGAACTCAAGTACCCG 55
CCATGAACTCAAGTACCC 55
CCCATGAACTCAAGTACC 55
GCCCATGAACTCAAGTAC 55
TACTTGAGTTCATGGGCA 55
ACTTGAGTTCATGGGCAT 55
CTTGAGTTCATGGGCATC 55
AGATGCCCATGAACTCAA 55
GAGATGCCCATGAACTCA 55
AGAGATGCCCATGAACTC 55
AGTTCATGGGCATCTCTC 55
GGAGAGATGCCCATGAAC 55
GGGAGAGATGCCCATGAA 55
CGGGAGAGATGCCCATGA 55
CATGGGCATCTCTCCCGC 55
ATGGGCATCTCTCCCGCC 55
CGGCGGGAGAGATGCCCA 55
GCGGCGGGAGAGATGCCC 55
GGCATCTCTCCCGCCGCC 55
AGGCGGCGGGAGAGATGC 55
CATCTCTCCCGCCGCCTC 55
AGAGGCGGCGGGAGAGAT 55
GAGAGGCGGCGGGAGAGA 55
CTCTCCCGCCGCCTCTCA 55
CTGAGAGGCGGCGGGAGA 55
CTCCCGCCGCCTCTCAGC 55
GGCTGAGAGGCGGCGGGA 55
AGGCTGAGAGGCGGCGGG 55
CCGCCGCCTCTCAGCCTA 55
ATAGGCTGAGAGGCGGCG 55
GATAGGCTGAGAGGCGGC 55
AGATAGGCTGAGAGGCGG 55
CAGATAGGCTGAGAGGCG 55
GCAGATAGGCTGAGAGGC 55
CCTCTCAGCCTATCTGCA 55
CTCTCAGCCTATCTGCAC 55
GGTGCAGATAGGCTGAGA 55
CTCAGCCTATCTGCACCA 55
ATGGTGCAGATAGGCTGA 55
CAGCCTATCTGCACCATG 55
ACATGGTGCAGATAGGCT 55
GACATGGTGCAGATAGGC 55
AGACATGGTGCAGATAGG 55
CTATCTGCACCATGTCTC 55
TATCTGCACCATGTCTCA 55
ATCTGCACCATGTCTCAC 55
TCTGCACCATGTCTCACA 55
CTGCACCATGTCTCACAC 55
CGTGTGAGACATGGTGCA 55
ACGTGTGAGACATGGTGC 55
AACGTGTGAGACATGGTG 55
ACCATGTCTCACACGTTC 55
CCATGTCTCACACGTTCA 55
CATGTCTCACACGTTCAG 55
ACTGAACGTGTGAGACAT 55
AACTGAACGTGTGAGACA 55
CAACTGAACGTGTGAGAC 55
GCAACTGAACGTGTGAGA 55
CTCACACGTTCAGTTGCA 55
CTGCAACTGAACGTGTGA 55
CACACGTTCAGTTGCAGC 55
ACACGTTCAGTTGCAGCT 55
CACGTTCAGTTGCAGCTC 55
ACGTTCAGTTGCAGCTCT 55
AAGAGCTGCAACTGAACG 55
GTTCAGTTGCAGCTCTTA 55
GTAAGAGCTGCAACTGAA 55
GGTAAGAGCTGCAACTGA 55
CAGTTGCAGCTCTTACCG 55
ACGGTAAGAGCTGCAACT 55
AACGGTAAGAGCTGCAAC 55
AAACGGTAAGAGCTGCAA 55
AAAACGGTAAGAGCTGCA 55
CAAAACGGTAAGAGCTGC 55
CAGCTCTTACCGTTTTGA 55
AGCTCTTACCGTTTTGAA 55
CTTCAAAACGGTAAGAGC 55
CCTTCAAAACGGTAAGAG 55
GCCTTCAAAACGGTAAGA 55
CGCCTTCAAAACGGTAAG 55
GCGCCTTCAAAACGGTAA 55
TACCGTTTTGAAGGCGCA 55
ACCGTTTTGAAGGCGCAC 55
CCGTTTTGAAGGCGCACG 55
ACGTGCGCCTTCAAAACG 55
CACGTGCGCCTTCAAAAC 55
CCACGTGCGCCTTCAAAA 55
CCCACGTGCGCCTTCAAA 55
GCCCACGTGCGCCTTCAA 55
TGAAGGCGCACGTGGGCA 55
GAAGGCGCACGTGGGCAA 55
AAGGCGCACGTGGGCAAG 55
AGGCGCACGTGGGCAAGA 55
GGCGCACGTGGGCAAGAA 55
CTTCTTGCCCACGTGCGC 55
ACTTCTTGCCCACGTGCG 55
GACTTCTTGCCCACGTGC 55
CACGTGGGCAAGAAGTCC 55
ACGTGGGCAAGAAGTCCT 55
CAGGACTTCTTGCCCACG 55
CCAGGACTTCTTGCCCAC 55
CCCAGGACTTCTTGCCCA 55
GCCCAGGACTTCTTGCCC 55
GGCAAGAAGTCCTGGGCA 55
CTGCCCAGGACTTCTTGC 55
CAAGAAGTCCTGGGCAGC 55
AAGAAGTCCTGGGCAGCA 55
AGAAGTCCTGGGCAGCAC 49
GAAGTCCTGGGCAGCACA 49
AAGTCCTGGGCAGCACAA 49
AGTCCTGGGCAGCACAAG 49
GTCCTGGGCAGCACAAGA 49
TCCTGGGCAGCACAAGAA 49
CCTGGGCAGCACAAGAAA 49
CTGGGCAGCACAAGAAAG 49
ACTTTCTTGTGCTGCCCA 49
GACTTTCTTGTGCTGCCC 49
GGCAGCACAAGAAAGTCA 49
GCAGCACAAGAAAGTCAA 49
ATTGACTTTCTTGTGCTG 49
AGCACAAGAAAGTCAATC 49
GCACAAGAAAGTCAATCA 49
CACAAGAAAGTCAATCAC 49
ACAAGAAAGTCAATCACG 49
ACGTGATTGACTTTCTTG 49
AACGTGATTGACTTTCTT 55
AGAAAGTCAATCACGTTG 55
GAAAGTCAATCACGTTGA 55
AAAGTCAATCACGTTGAG 55
AAGTCAATCACGTTGAGA 55
AGTCAATCACGTTGAGAC 55
GTCAATCACGTTGAGACA 55
CTGTCTCAACGTGATTGA 55
CAATCACGTTGAGACAGA 55
AATCACGTTGAGACAGAG 55
ATCACGTTGAGACAGAGA 55
CTCTCTGTCTCAACGTGA 55
CACGTTGAGACAGAGAGA 55
ACGTTGAGACAGAGAGAG 55
CGTTGAGACAGAGAGAGC 55
GTTGAGACAGAGAGAGCA 55
CTGCTCTCTCTGTCTCAA 55
CCTGCTCTCTCTGTCTCA 55
GAGACAGAGAGAGCAGGA 55
AGACAGAGAGAGCAGGAG 55
GACAGAGAGAGCAGGAGA 55
ACAGAGAGAGCAGGAGAG 55
CAGAGAGAGCAGGAGAGG 55
AGAGAGAGCAGGAGAGGA 55
GAGAGAGCAGGAGAGGAA 55
AGAGAGCAGGAGAGGAAG 55
ACTTCCTCTCCTGCTCTC 55
AGAGCAGGAGAGGAAGTG 55
CCACTTCCTCTCCTGCTC 55
AGCAGGAGAGGAAGTGGG 55
GCAGGAGAGGAAGTGGGC 55
CAGGAGAGGAAGTGGGCC 55
AGGAGAGGAAGTGGGCCC 55
GGAGAGGAAGTGGGCCCC 55
GAGAGGAAGTGGGCCCCA 55
AGAGGAAGTGGGCCCCAG 55
ACTGGGGCCCACTTCCTC 49
AGGAAGTGGGCCCCAGTA 49
CTACTGGGGCCCACTTCC 49
GAAGTGGGCCCCAGTAGA 49
AAGTGGGCCCCAGTAGAA 49
AGTGGGCCCCAGTAGAAG 49
ACTTCTACTGGGGCCCAC 49
CACTTCTACTGGGGCCCA 49
CCACTTCTACTGGGGCCC 49
CCCACTTCTACTGGGGCC 49
GCCCACTTCTACTGGGGC 49
CCCCAGTAGAAGTGGGCG 49
CCCAGTAGAAGTGGGCGA 49
CCAGTAGAAGTGGGCGAG 49
CAGTAGAAGTGGGCGAGA 49
AGTAGAAGTGGGCGAGAG 50
GTAGAAGTGGGCGAGAGA 50
CTCTCTCGCCCACTTCTA 50
AGAAGTGGGCGAGAGAGC 55
CGCTCTCTCGCCCACTTC 55
AAGTGGGCGAGAGAGCGT 55
AACGCTCTCTCGCCCACT 55
CAACGCTCTCTCGCCCAC 55
CCAACGCTCTCTCGCCCA 55
CCCAACGCTCTCTCGCCC 55
ACCCAACGCTCTCTCGCC 55
CACCCAACGCTCTCTCGC 55
CCACCCAACGCTCTCTCG 55
CCCACCCAACGCTCTCTC 55
AGAGAGCGTTGGGTGGGA 55
GAGAGCGTTGGGTGGGAA 55
AGAGCGTTGGGTGGGAAC 55
CGTTCCCACCCAACGCTC 54
ACGTTCCCACCCAACGCT 54
CACGTTCCCACCCAACGC 54
CCACGTTCCCACCCAACG 54
GCCACGTTCCCACCCAAC 54
TGCCACGTTCCCACCCAA 54
GTGCCACGTTCCCACCCA 54
CGTGCCACGTTCCCACCC 54
GGTGGGAACGTGGCACGA 54
CTCGTGCCACGTTCCCAC 54
TCTCGTGCCACGTTCCCA 54
CTCTCGTGCCACGTTCCC 54
GGAACGTGGCACGAGAGA 54
CTCTCTCGTGCCACGTTC 54
AACGTGGCACGAGAGAGA 54
ACGTGGCACGAGAGAGAG 54
CGTGGCACGAGAGAGAGA 54
GTGGCACGAGAGAGAGAA 54
TGGCACGAGAGAGAGAAA 55
ATTTCTCTCTCTCGTGCC 55
AATTTCTCTCTCTCGTGC 55
CACGAGAGAGAGAAATTA 55
ACGAGAGAGAGAAATTAT 55
CATAATTTCTCTCTCTCG 55
GAGAGAGAGAAATTATGA 55
AGAGAGAGAAATTATGAG 55
GAGAGAGAAATTATGAGA 55
AGAGAGAAATTATGAGAT 55
AATCTCATAATTTCTCTC 51
AGAGAAATTATGAGATTG 51
GAGAAATTATGAGATTGA 51
AGAAATTATGAGATTGAC 23
GAAATTATGAGATTGACA 23
AAATTATGAGATTGACAG 23
AATTATGAGATTGACAGA 23
ATTATGAGATTGACAGAG 23
TCTCTGTCAATCTCATAA 23
CTCTCTGTCAATCTCATA 23
ATGAGATTGACAGAGAGA 23
CTCTCTCTGTCAATCTCA 23
GAGATTGACAGAGAGAGA 23
AGATTGACAGAGAGAGAG 23
GATTGACAGAGAGAGAGA 23
ATTGACAGAGAGAGAGAG 23
TCTCTCTCTCTCTGTCAA 23
CTCTCTCTCTCTCTGTCA 23
GACAGAGAGAGAGAGAGA 23
ACAGAGAGAGAGAGAGAG 23
CAGAGAGAGAGAGAGAGA 23
AGAGAGAGAGAGAGAGAG 289
GAGAGAGAGAGAGAGAGA 317
AGAGAGAGAGAGAGAGAG 289
GAGAGAGAGAGAGAGAGA 317
AGAGAGAGAGAGAGAGAG 289
GAGAGAGAGAGAGAGAGA 317
AGAGAGAGAGAGAGAGAA 56
GAGAGAGAGAGAGAGAAA 56
AGAGAGAGAGAGAGAAAG 56
GAGAGAGAGAGAGAAAGA 56
AGAGAGAGAGAGAAAGAG 56
GAGAGAGAGAGAAAGAGA 56
AGAGAGAGAGAAAGAGAA 106
GAGAGAGAGAAAGAGAAA 106
AGAGAGAGAAAGAGAAAG 106
GAGAGAGAAAGAGAAAGA 106
AGAGAGAAAGAGAAAGAG 107
GAGAGAAAGAGAAAGAGA 107
AGAGAAAGAGAAAGAGAG 55
GAGAAAGAGAAAGAGAGA 55
AGAAAGAGAAAGAGAGAG 51
GAAAGAGAAAGAGAGAGA 51
AAAGAGAAAGAGAGAGAG 51
AAGAGAAAGAGAGAGAGA 51
AGAGAAAGAGAGAGAGAA 51
GAGAAAGAGAGAGAGAAA 51
AGAAAGAGAGAGAGAAAG 51
GAAAGAGAGAGAGAAAGA 51
AAAGAGAGAGAGAAAGAG 51
AAGAGAGAGAGAAAGAGA 51
AGAGAGAGAGAAAGAGAA 106
GAGAGAGAGAAAGAGAAA 106
AGAGAGAGAAAGAGAAAG 106
GAGAGAGAAAGAGAAAGA 106
AGAGAGAAAGAGAAAGAG 107
GAGAGAAAGAGAAAGAGA 107
AGAGAAAGAGAAAGAGAC 52
GAGAAAGAGAAAGAGACA 52
AGAAAGAGAAAGAGACAG 52
GAAAGAGAAAGAGACAGA 52
AAAGAGAAAGAGACAGAG 52
AAGAGAAAGAGACAGAGA 52
AGAGAAAGAGACAGAGAA 55
GAGAAAGAGACAGAGAAA 55
AGAAAGAGACAGAGAAAA 55
CTTTTCTCTGTCTCTTTC 55
AAAGAGACAGAGAAAAGA 55
AAGAGACAGAGAAAAGAA 55
AGAGACAGAGAAAAGAAA 55
GAGACAGAGAAAAGAAAC 55
AGACAGAGAAAAGAAACT 55
GACAGAGAAAAGAAACTA 55
ACAGAGAAAAGAAACTAT 55
CAGAGAAAAGAAACTATG 55
ACATAGTTTCTTTTCTCT 55
AACATAGTTTCTTTTCTC 55
AGAAAAGAAACTATGTTG 55
ACAACATAGTTTCTTTTC 55
AAAAGAAACTATGTTGTT 55
AAACAACATAGTTTCTTT 55
AAGAAACTATGTTGTTTA 55
AGAAACTATGTTGTTTAA 55
GAAACTATGTTGTTTAAA 55
AAACTATGTTGTTTAAAA 55
AACTATGTTGTTTAAAAT 55
ACTATGTTGTTTAAAATG 55
CTATGTTGTTTAAAATGC 55
GGCATTTTAAACAACATA 55
ATGTTGTTTAAAATGCCA 55
CTGGCATTTTAAACAACA 55
GCTGGCATTTTAAACAAC 55
CGCTGGCATTTTAAACAA 55
CCGCTGGCATTTTAAACA 55
GTTTAAAATGCCAGCGGA 55
TTCCGCTGGCATTTTAAA 55
TTAAAATGCCAGCGGAAA 55
CTTTCCGCTGGCATTTTA 55
AAAATGCCAGCGGAAAGT 55
AAATGCCAGCGGAAAGTC 55
AATGCCAGCGGAAAGTCC 55
ATGCCAGCGGAAAGTCCA 55
ATGGACTTTCCGCTGGCA 55
CATGGACTTTCCGCTGGC 55
CCAGCGGAAAGTCCATGG 55
CAGCGGAAAGTCCATGGG 55
AGCGGAAAGTCCATGGGG 55
CCCCCATGGACTTTCCGC 55
ACCCCCATGGACTTTCCG 55
CACCCCCATGGACTTTCC 55
GAAAGTCCATGGGGGTGA 55
AAAGTCCATGGGGGTGAA 55
AAGTCCATGGGGGTGAAA 55
AGTCCATGGGGGTGAAAG 55
GTCCATGGGGGTGAAAGA 55
CTCTTTCACCCCCATGGA 55
ACTCTTTCACCCCCATGG 55
CATGGGGGTGAAAGAGTC 55
ATGGGGGTGAAAGAGTCC 55
CGGACTCTTTCACCCCCA 55
CCGGACTCTTTCACCCCC 55
GCCGGACTCTTTCACCCC 55
GGGTGAAAGAGTCCGGCA 55
GGTGAAAGAGTCCGGCAA 55
ATTGCCGGACTCTTTCAC 55
CATTGCCGGACTCTTTCA 55
CCATTGCCGGACTCTTTC 55
AAAGAGTCCGGCAATGGC 55
AAGAGTCCGGCAATGGCC 55
AGAGTCCGGCAATGGCCA 55
CTGGCCATTGCCGGACTC 55
AGTCCGGCAATGGCCAGG 55
CCCTGGCCATTGCCGGAC 55
TCCCTGGCCATTGCCGGA 55
CCGGCAATGGCCAGGGAG 55
ACTCCCTGGCCATTGCCG 55
AACTCCCTGGCCATTGCC 55
GCAATGGCCAGGGAGTTA 55
CAATGGCCAGGGAGTTAG 55
AATGGCCAGGGAGTTAGC 55
ATGGCCAGGGAGTTAGCA 55
CTGCTAACTCCCTGGCCA 55
GCTGCTAACTCCCTGGCC 55
AGCTGCTAACTCCCTGGC 55
AAGCTGCTAACTCCCTGG 55
CAAGCTGCTAACTCCCTG 55
AGGGAGTTAGCAGCTTGG 55
GCCAAGCTGCTAACTCCC 55
CGCCAAGCTGCTAACTCC 55
ACGCCAAGCTGCTAACTC 55
AGTTAGCAGCTTGGCGTA 55
CTACGCCAAGCTGCTAAC 55
ACTACGCCAAGCTGCTAA 55
CACTACGCCAAGCTGCTA 55
ACACTACGCCAAGCTGCT 55
GACACTACGCCAAGCTGC 55
AGACACTACGCCAAGCTG 55
AAGACACTACGCCAAGCT 55
GAAGACACTACGCCAAGC 55
CTTGGCGTAGTGTCTTCC 55
GGGAAGACACTACGCCAA 55
TGGCGTAGTGTCTTCCCA 56
GGCGTAGTGTCTTCCCAC 56
AGTGGGAAGACACTACGC 56
CAGTGGGAAGACACTACG 56
ACAGTGGGAAGACACTAC 56
AACAGTGGGAAGACACTA 56
AAACAGTGGGAAGACACT 56
AAAACAGTGGGAAGACAC 56
CAAAACAGTGGGAAGACA 56
ACAAAACAGTGGGAAGAC 56
GACAAAACAGTGGGAAGA 56
AGACAAAACAGTGGGAAG 56
CAGACAAAACAGTGGGAA 56
ACAGACAAAACAGTGGGA 56
CCCACTGTTTTGTCTGTC 56
AGACAGACAAAACAGTGG 56
AAGACAGACAAAACAGTG 56
ACTGTTTTGTCTGTCTTG 56
CTGTTTTGTCTGTCTTGA 56
CTCAAGACAGACAAAACA 56
GTTTTGTCTGTCTTGAGA 56
TTCTCAAGACAGACAAAA 56
ATTCTCAAGACAGACAAA 56
TATTCTCAAGACAGACAA 56
CTATTCTCAAGACAGACA 56
GCTATTCTCAAGACAGAC 56
TCTGTCTTGAGAATAGCA 56
ATGCTATTCTCAAGACAG 56
AATGCTATTCTCAAGACA 56
GAATGCTATTCTCAAGAC 56
TCTTGAGAATAGCATTCA 56
CTTGAGAATAGCATTCAA 56
GTTGAATGCTATTCTCAA 56
CGTTGAATGCTATTCTCA 56
GAGAATAGCATTCAACGC 56
AGAATAGCATTCAACGCG 56
GAATAGCATTCAACGCGA 56
AATAGCATTCAACGCGAC 56
AGTCGCGTTGAATGCTAT 56
CAGTCGCGTTGAATGCTA 56
ACAGTCGCGTTGAATGCT 56
CACAGTCGCGTTGAATGC 56
ACACAGTCGCGTTGAATG 56
AACACAGTCGCGTTGAAT 56
GAACACAGTCGCGTTGAA 56
GGAACACAGTCGCGTTGA 56
CAACGCGACTGTGTTCCC 56
AACGCGACTGTGTTCCCG 56
ACGCGACTGTGTTCCCGC 56
CGCGACTGTGTTCCCGCA 56
CTGCGGGAACACAGTCGC 56
CGACTGTGTTCCCGCAGC 56
GACTGTGTTCCCGCAGCA 56
ACTGTGTTCCCGCAGCAG 56
CTGTGTTCCCGCAGCAGA 56
GTCTGCTGCGGGAACACA 56
CGTCTGCTGCGGGAACAC 56
ACGTCTGCTGCGGGAACA 56
AACGTCTGCTGCGGGAAC 56
TAACGTCTGCTGCGGGAA 56
CTAACGTCTGCTGCGGGA 56
CCCGCAGCAGACGTTAGG 56
CCGCAGCAGACGTTAGGC 56
CGCAGCAGACGTTAGGCC 56
CGGCCTAACGTCTGCTGC 56
CAGCAGACGTTAGGCCGC 56
AGCAGACGTTAGGCCGCT 56
CAGCGGCCTAACGTCTGC 56
CAGACGTTAGGCCGCTGC 56
AGACGTTAGGCCGCTGCC 56
GACGTTAGGCCGCTGCCC 56
ACGTTAGGCCGCTGCCCA 56
CGTTAGGCCGCTGCCCAC 56
CGTGGGCAGCGGCCTAAC 56
GCGTGGGCAGCGGCCTAA 56
GGCGTGGGCAGCGGCCTA 56
AGGCCGCTGCCCACGCCT 56
AAGGCGTGGGCAGCGGCC 56
CAAGGCGTGGGCAGCGGC 56
CCGCTGCCCACGCCTTGA 56
CGCTGCCCACGCCTTGAG 56
ACTCAAGGCGTGGGCAGC 56
CACTCAAGGCGTGGGCAG 56
GCACTCAAGGCGTGGGCA 56
GCCCACGCCTTGAGTGCC 56
CCCACGCCTTGAGTGCCG 56
CCACGCCTTGAGTGCCGG 56
CACGCCTTGAGTGCCGGA 56
ACGCCTTGAGTGCCGGAC 56
CGCCTTGAGTGCCGGACG 56
GCCTTGAGTGCCGGACGA 56
CCTTGAGTGCCGGACGAG 56
CCTCGTCCGGCACTCAAG 56
ACCTCGTCCGGCACTCAA 56
GACCTCGTCCGGCACTCA 56
GAGTGCCGGACGAGGTCA 56
AGTGCCGGACGAGGTCAA 56
GTGCCGGACGAGGTCAAC 56
TGCCGGACGAGGTCAACA 56
ATGTTGACCTCGTCCGGC 56
CCGGACGAGGTCAACATA 56
CGGACGAGGTCAACATAG 56
CCTATGTTGACCTCGTCC 56
GACGAGGTCAACATAGGC 56
ACGAGGTCAACATAGGCT 56
AAGCCTATGTTGACCTCG 56
AAAGCCTATGTTGACCTC 56
AGGTCAACATAGGCTTTC 56
GGAAAGCCTATGTTGACC 56
CGGAAAGCCTATGTTGAC 56
ACGGAAAGCCTATGTTGA 56
CAACATAGGCTTTCCGTC 56
AACATAGGCTTTCCGTCA 56
ACATAGGCTTTCCGTCAC 56
CATAGGCTTTCCGTCACA 56
ATAGGCTTTCCGTCACAG 56
TAGGCTTTCCGTCACAGA 56
AGGCTTTCCGTCACAGAA 56
ATTCTGTGACGGAAAGCC 56
GCTTTCCGTCACAGAATA 56
ATATTCTGTGACGGAAAG 56
CATATTCTGTGACGGAAA 56
ACATATTCTGTGACGGAA 56
AACATATTCTGTGACGGA 56
AAACATATTCTGTGACGG 56
CAAACATATTCTGTGACG 56
CCAAACATATTCTGTGAC 56
CCCAAACATATTCTGTGA 56
CACAGAATATGTTTGGGC 56
ACAGAATATGTTTGGGCA 56
CAGAATATGTTTGGGCAG 56
AGAATATGTTTGGGCAGG 56
GAATATGTTTGGGCAGGA 56
AATATGTTTGGGCAGGAA 56
ATATGTTTGGGCAGGAAG 56
TATGTTTGGGCAGGAAGA 56
ATCTTCCTGCCCAAACAT 56
GATCTTCCTGCCCAAACA 56
CGATCTTCCTGCCCAAAC 56
CCGATCTTCCTGCCCAAA 56
TCCGATCTTCCTGCCCAA 56
TGGGCAGGAAGATCGGAA 56
GGGCAGGAAGATCGGAAC 56
GGCAGGAAGATCGGAACA 56
GCAGGAAGATCGGAACAC 56
AGTGTTCCGATCTTCCTG 56
AAGTGTTCCGATCTTCCT 56
CAAGTGTTCCGATCTTCC 56
CCAAGTGTTCCGATCTTC 56
AAGATCGGAACACTTGGG 56
AGATCGGAACACTTGGGG 56
GATCGGAACACTTGGGGC 56
AGCCCCAAGTGTTCCGAT 56
CAGCCCCAAGTGTTCCGA 56
CCAGCCCCAAGTGTTCCG 56
CCCAGCCCCAAGTGTTCC 56
GAACACTTGGGGCTGGGC 56
AACACTTGGGGCTGGGCC 56
ACACTTGGGGCTGGGCCA 56
ATGGCCCAGCCCCAAGTG 56
ACTTGGGGCTGGGCCATC 56
AGATGGCCCAGCCCCAAG 56
TAGATGGCCCAGCCCCAA 56
GTAGATGGCCCAGCCCCA 56
GGGGCTGGGCCATCTACC 56
CGGTAGATGGCCCAGCCC 56
GCGGTAGATGGCCCAGCC 56
AGCGGTAGATGGCCCAGC 56
CTGGGCCATCTACCGCTC 56
GGAGCGGTAGATGGCCCA 56
GGGAGCGGTAGATGGCCC 56
GGCCATCTACCGCTCCCC 56
GCCATCTACCGCTCCCCC 56
CCATCTACCGCTCCCCCA 56
CATCTACCGCTCCCCCAC 56
ATCTACCGCTCCCCCACG 56
CCGTGGGGGAGCGGTAGA 56
CTACCGCTCCCCCACGGC 56
TACCGCTCCCCCACGGCA 56
ACCGCTCCCCCACGGCAC 56
CCGCTCCCCCACGGCACA 56
CGCTCCCCCACGGCACAC 56
GCTCCCCCACGGCACACA 56
CTCCCCCACGGCACACAC 56
CGTGTGTGCCGTGGGGGA 56
CCCCCACGGCACACACGA 56
CCCCACGGCACACACGAG 56
ACTCGTGTGTGCCGTGGG 56
CCACGGCACACACGAGTC 56
CACGGCACACACGAGTCG 56
ACGACTCGTGTGTGCCGT 56
CGGCACACACGAGTCGTC 56
GGCACACACGAGTCGTCA 56
CTGACGACTCGTGTGTGC 56
CACACACGAGTCGTCAGG 56
ACACACGAGTCGTCAGGG 56
CACACGAGTCGTCAGGGA 56
ACACGAGTCGTCAGGGAA 56
CACGAGTCGTCAGGGAAA 56
ACGAGTCGTCAGGGAAAT 56
CATTTCCCTGACGACTCG 56
GAGTCGTCAGGGAAATGC 56
AGTCGTCAGGGAAATGCC 56
GGGCATTTCCCTGACGAC 56
CGGGCATTTCCCTGACGA 56
CGTCAGGGAAATGCCCGC 56
GGCGGGCATTTCCCTGAC 56
AGGCGGGCATTTCCCTGA 56
CAGGGAAATGCCCGCCTC 56
AGAGGCGGGCATTTCCCT 56
CAGAGGCGGGCATTTCCC 56
ACAGAGGCGGGCATTTCC 56
CACAGAGGCGGGCATTTC 56
AAATGCCCGCCTCTGTGT 56
AATGCCCGCCTCTGTGTG 56
ACACACAGAGGCGGGCAT 56
CACACACAGAGGCGGGCA 56
ACACACACAGAGGCGGGC 56
AACACACACAGAGGCGGG 56
CAACACACACAGAGGCGG 56
ACAACACACACAGAGGCG 56
GCCTCTGTGTGTGTTGTA 56
CCTCTGTGTGTGTTGTAC 56
CGTACAACACACACAGAG 56
ACGTACAACACACACAGA 56
CACGTACAACACACACAG 56
GCACGTACAACACACACA 56
GTGTGTGTTGTACGTGCA 56
CTGCACGTACAACACACA 56
GCTGCACGTACAACACAC 56
GGCTGCACGTACAACACA 56
AGGCTGCACGTACAACAC 56
AAGGCTGCACGTACAACA 56
GAAGGCTGCACGTACAAC 56
AGAAGGCTGCACGTACAA 56
CAGAAGGCTGCACGTACA 56
CCAGAAGGCTGCACGTAC 56
CCCAGAAGGCTGCACGTA 56
ACGTGCAGCCTTCTGGGC 56
CGTGCAGCCTTCTGGGCA 56
CTGCCCAGAAGGCTGCAC 56
TCTGCCCAGAAGGCTGCA 56
CTCTGCCCAGAAGGCTGC 56
CAGCCTTCTGGGCAGAGC 56
AGCCTTCTGGGCAGAGCC 56
CGGCTCTGCCCAGAAGGC 56
ACGGCTCTGCCCAGAAGG 56
CACGGCTCTGCCCAGAAG 56
CCACGGCTCTGCCCAGAA 56
TCCACGGCTCTGCCCAGA 56
CTCCACGGCTCTGCCCAG 56
TCTCCACGGCTCTGCCCA 56
CTCTCCACGGCTCTGCCC 56
ACTCTCCACGGCTCTGCC 56
AACTCTCCACGGCTCTGC 56
CAACTCTCCACGGCTCTG 56
AGAGCCGTGGAGAGTTGG 56
GAGCCGTGGAGAGTTGGA 56
AGCCGTGGAGAGTTGGAC 56
CGTCCAACTCTCCACGGC 56
ACGTCCAACTCTCCACGG 56
CGTGGAGAGTTGGACGTA 56
CTACGTCCAACTCTCCAC 56
CCTACGTCCAACTCTCCA 56
GCCTACGTCCAACTCTCC 56
GAGAGTTGGACGTAGGCC 56
AGAGTTGGACGTAGGCCA 56
CTGGCCTACGTCCAACTC 56
AGTTGGACGTAGGCCAGG 56
ACCTGGCCTACGTCCAAC 56
CACCTGGCCTACGTCCAA 56
ACACCTGGCCTACGTCCA 56
CACACCTGGCCTACGTCC 56
GACGTAGGCCAGGTGTGA 56
ACGTAGGCCAGGTGTGAG 56
CCTCACACCTGGCCTACG 56
GTAGGCCAGGTGTGAGGA 56
CTCCTCACACCTGGCCTA 56
AGGCCAGGTGTGAGGAGG 56
GGCCAGGTGTGAGGAGGA 56
CTCCTCCTCACACCTGGC 56
CCAGGTGTGAGGAGGAGA 56
CAGGTGTGAGGAGGAGAG 56
AGGTGTGAGGAGGAGAGG 56
ACCTCTCCTCCTCACACC 56
CACCTCTCCTCCTCACAC 56
ACACCTCTCCTCCTCACA 56
CACACCTCTCCTCCTCAC 56
ACACACCTCTCCTCCTCA 56
AACACACCTCTCCTCCTC 56
AAACACACCTCTCCTCCT 56
CAAACACACCTCTCCTCC 56
CCAAACACACCTCTCCTC 56
AGGAGAGGTGTGTTTGGG 56
CCCCAAACACACCTCTCC 56
ACCCCAAACACACCTCTC 56
AGAGGTGTGTTTGGGGTG 56
CCACCCCAAACACACCTC 56
AGGTGTGTTTGGGGTGGC 56
GGCCACCCCAAACACACC 56
GTGTGTTTGGGGTGGCCA 56
GTGGCCACCCCAAACACA 55
AGTGGCCACCCCAAACAC 55
CAGTGGCCACCCCAAACA 55
CCAGTGGCCACCCCAAAC 55
GCCAGTGGCCACCCCAAA 55
AGCCAGTGGCCACCCCAA 55
GAGCCAGTGGCCACCCCA 55
GGAGCCAGTGGCCACCCC 55
GGGAGCCAGTGGCCACCC 55
AGGGAGCCAGTGGCCACC 55
AAGGGAGCCAGTGGCCAC 55
GAAGGGAGCCAGTGGCCA 55
GGAAGGGAGCCAGTGGCC 55
AGGAAGGGAGCCAGTGGC 55
CAGGAAGGGAGCCAGTGG 55
CACTGGCTCCCTTCCTGC 55
ACTGGCTCCCTTCCTGCG 55
ACGCAGGAAGGGAGCCAG 55
CACGCAGGAAGGGAGCCA 56
GGCTCCCTTCCTGCGTGA 56
GCTCCCTTCCTGCGTGAC 56
CGTCACGCAGGAAGGGAG 56
ACGTCACGCAGGAAGGGA 56
CCCTTCCTGCGTGACGTA 56
CCTTCCTGCGTGACGTAG 56
CCTACGTCACGCAGGAAG 56
GCCTACGTCACGCAGGAA 56
AGCCTACGTCACGCAGGA 56
CAGCCTACGTCACGCAGG 56
CCAGCCTACGTCACGCAG 56
GCCAGCCTACGTCACGCA 56
CGCCAGCCTACGTCACGC 56
ACGCCAGCCTACGTCACG 56
CACGCCAGCCTACGTCAC 56
CCACGCCAGCCTACGTCA 56
CCCACGCCAGCCTACGTC 56
ACGTAGGCTGGCGTGGGC 56
AGCCCACGCCAGCCTACG 56
GAGCCCACGCCAGCCTAC 56
AGAGCCCACGCCAGCCTA 56
AAGAGCCCACGCCAGCCT 56
GAAGAGCCCACGCCAGCC 56
GCTGGCGTGGGCTCTTCC 56
CTGGCGTGGGCTCTTCCC 56
GGGGAAGAGCCCACGCCA 56
GGCGTGGGCTCTTCCCCC 56
GCGTGGGCTCTTCCCCCA 56
CGTGGGCTCTTCCCCCAG 56
GCTGGGGGAAGAGCCCAC 56
GGCTGGGGGAAGAGCCCA 56
GGGCTCTTCCCCCAGCCC 56
GGCTCTTCCCCCAGCCCC 56
AGGGGCTGGGGGAAGAGC 56
AAGGGGCTGGGGGAAGAG 56
CAAGGGGCTGGGGGAAGA 56
CTTCCCCCAGCCCCTTGC 56
GGCAAGGGGCTGGGGGAA 56
CGGCAAGGGGCTGGGGGA 56
CCCCCAGCCCCTTGCCGG 56
ACCGGCAAGGGGCTGGGG 56
CACCGGCAAGGGGCTGGG 56
CCAGCCCCTTGCCGGTGC 56
AGCACCGGCAAGGGGCTG 56
AGCCCCTTGCCGGTGCTG 56
GCAGCACCGGCAAGGGGC 56
CCCCTTGCCGGTGCTGCC 56
CCCTTGCCGGTGCTGCCA 56
CCTTGCCGGTGCTGCCAC 56
CGTGGCAGCACCGGCAAG 56
ACGTGGCAGCACCGGCAA 56
CACGTGGCAGCACCGGCA 56
GCCGGTGCTGCCACGTGA 56
CCGGTGCTGCCACGTGAG 56
CGGTGCTGCCACGTGAGA 56
GGTGCTGCCACGTGAGAA 56
CTTCTCACGTGGCAGCAC 56
CCTTCTCACGTGGCAGCA 56
CCCTTCTCACGTGGCAGC 56
CTGCCACGTGAGAAGGGC 56
GGCCCTTCTCACGTGGCA 56
GCCACGTGAGAAGGGCCC 56
CCACGTGAGAAGGGCCCG 56
CACGTGAGAAGGGCCCGG 56
ACGTGAGAAGGGCCCGGG 56
ACCCGGGCCCTTCTCACG 56
CACCCGGGCCCTTCTCAC 56
GCACCCGGGCCCTTCTCA 56
GAGAAGGGCCCGGGTGCC 56
AGAAGGGCCCGGGTGCCG 56
CCGGCACCCGGGCCCTTC 56
AAGGGCCCGGGTGCCGGT 56
AGGGCCCGGGTGCCGGTC 56
GGACCGGCACCCGGGCCC 56
GGCCCGGGTGCCGGTCCC 56
CGGGACCGGCACCCGGGC 56
CCCGGGTGCCGGTCCCGC 56
AGCGGGACCGGCACCCGG 56
CGGGTGCCGGTCCCGCTA 56
ATAGCGGGACCGGCACCC 56
AATAGCGGGACCGGCACC 56
GAATAGCGGGACCGGCAC 56
GGAATAGCGGGACCGGCA 56
CGGAATAGCGGGACCGGC 56
CCGGAATAGCGGGACCGG 56
CGGTCCCGCTATTCCGGA 56
GGTCCCGCTATTCCGGAA 56
ATTCCGGAATAGCGGGAC 56
AATTCCGGAATAGCGGGA 56
CAATTCCGGAATAGCGGG 56
ACAATTCCGGAATAGCGG 56
CACAATTCCGGAATAGCG 56
CCACAATTCCGGAATAGC 56
CCCACAATTCCGGAATAG 56
ACCCACAATTCCGGAATA 56
AACCCACAATTCCGGAAT 56
GAACCCACAATTCCGGAA 56
TCCGGAATTGTGGGTTCA 56
CCGGAATTGTGGGTTCAC 56
CGGAATTGTGGGTTCACC 56
AGGTGAACCCACAATTCC 56
CAGGTGAACCCACAATTC 56
AATTGTGGGTTCACCTGA 56
ATTGTGGGTTCACCTGAA 56
CTTCAGGTGAACCCACAA 56
ACTTCAGGTGAACCCACA 56
AACTTCAGGTGAACCCAC 56
AAACTTCAGGTGAACCCA 56
CAAACTTCAGGTGAACCC 56
GGTTCACCTGAAGTTTGA 56
CTCAAACTTCAGGTGAAC 56
CCTCAAACTTCAGGTGAA 56
GCCTCAAACTTCAGGTGA 56
CACCTGAAGTTTGAGGCC 56
ACCTGAAGTTTGAGGCCA 56
CCTGAAGTTTGAGGCCAA 56
CTGAAGTTTGAGGCCAAA 56
GTTTGGCCTCAAACTTCA 56
GAAGTTTGAGGCCAAACC 56
AAGTTTGAGGCCAAACCC 56
AGTTTGAGGCCAAACCCC 56
GGGGGTTTGGCCTCAAAC 56
TGGGGGTTTGGCCTCAAA 56
CTGGGGGTTTGGCCTCAA 56
GCTGGGGGTTTGGCCTCA 56
CGCTGGGGGTTTGGCCTC 56
AGGCCAAACCCCCAGCGG 56
ACCGCTGGGGGTTTGGCC 56
GACCGCTGGGGGTTTGGC 56
CCAAACCCCCAGCGGTCA 56
CAAACCCCCAGCGGTCAG 56
AAACCCCCAGCGGTCAGT 56
AACCCCCAGCGGTCAGTG 56
ACCCCCAGCGGTCAGTGG 56
CCCACTGACCGCTGGGGG 56
CCCCAGCGGTCAGTGGGA 56
CCCAGCGGTCAGTGGGAC 56
CCAGCGGTCAGTGGGACG 56
CAGCGGTCAGTGGGACGC 56
AGCGGTCAGTGGGACGCC 56
GCGGTCAGTGGGACGCCA 56
CGGTCAGTGGGACGCCAG 56
ACTGGCGTCCCACTGACC 56
GACTGGCGTCCCACTGAC 56
CGACTGGCGTCCCACTGA 56
CAGTGGGACGCCAGTCGC 56
AGTGGGACGCCAGTCGCC 56
AGGCGACTGGCGTCCCAC 55
AAGGCGACTGGCGTCCCA 55
AAAGGCGACTGGCGTCCC 55
CAAAGGCGACTGGCGTCC 55
GACGCCAGTCGCCTTTGA 55
ACGCCAGTCGCCTTTGAC 55
CGCCAGTCGCCTTTGACC 55
AGGTCAAAGGCGACTGGC 55
CCAGTCGCCTTTGACCTC 55
AGAGGTCAAAGGCGACTG 55
AAGAGGTCAAAGGCGACT 55
CAAGAGGTCAAAGGCGAC 55
CCAAGAGGTCAAAGGCGA 55
ACCAAGAGGTCAAAGGCG 55
GACCAAGAGGTCAAAGGC 55
CCTTTGACCTCTTGGTCA 55
CTTTGACCTCTTGGTCAA 55
CTTGACCAAGAGGTCAAA 55
GCTTGACCAAGAGGTCAA 56
AGCTTGACCAAGAGGTCA 56
CAGCTTGACCAAGAGGTC 56
ACCTCTTGGTCAAGCTGG 56
CCTCTTGGTCAAGCTGGC 56
CTCTTGGTCAAGCTGGCC 56
AGGCCAGCTTGACCAAGA 56
AAGGCCAGCTTGACCAAG 56
CAAGGCCAGCTTGACCAA 56
GCAAGGCCAGCTTGACCA 56
GGCAAGGCCAGCTTGACC 56
CGGCAAGGCCAGCTTGAC 56
ACGGCAAGGCCAGCTTGA 56
CAAGCTGGCCTTGCCGTG 56
AAGCTGGCCTTGCCGTGA 56
AGCTGGCCTTGCCGTGAC 56
GCTGGCCTTGCCGTGACC 56
CTGGCCTTGCCGTGACCC 56
CGGGTCACGGCAAGGCCA 56
ACGGGTCACGGCAAGGCC 56
CACGGGTCACGGCAAGGC 56
CCTTGCCGTGACCCGTGA 56
CTCACGGGTCACGGCAAG 56
TCTCACGGGTCACGGCAA 56
TGCCGTGACCCGTGAGAA 56
ATTCTCACGGGTCACGGC 56
CATTCTCACGGGTCACGG 56
CGTGACCCGTGAGAATGC 56
GGCATTCTCACGGGTCAC 56
GGGCATTCTCACGGGTCA 56
GACCCGTGAGAATGCCCA 56
ACCCGTGAGAATGCCCAA 56
CCCGTGAGAATGCCCAAG 56
ACTTGGGCATTCTCACGG 56
CACTTGGGCATTCTCACG 56
GCACTTGGGCATTCTCAC 56
GGCACTTGGGCATTCTCA 56
GAGAATGCCCAAGTGCCA 56
AGAATGCCCAAGTGCCAA 56
ATTGGCACTTGGGCATTC 56
AATGCCCAAGTGCCAATG 56
ACATTGGCACTTGGGCAT 56
CACATTGGCACTTGGGCA 56
ACACATTGGCACTTGGGC 56
CCCAAGTGCCAATGTGTC 56
CCAAGTGCCAATGTGTCC 56
CAAGTGCCAATGTGTCCC 56
AAGTGCCAATGTGTCCCG 56
AGTGCCAATGTGTCCCGG 56
CCCGGGACACATTGGCAC 56
CCCCGGGACACATTGGCA 56
CCCCCGGGACACATTGGC 56
CCAATGTGTCCCGGGGGG 56
CAATGTGTCCCGGGGGGC 56
AATGTGTCCCGGGGGGCA 56
ATGTGTCCCGGGGGGCAG 56
CCTGCCCCCCGGGACACA 56
CCCTGCCCCCCGGGACAC 56
GCCCTGCCCCCCGGGACA 56
GGCCCTGCCCCCCGGGAC 56
CGGCCCTGCCCCCCGGGA 56
CCCGGGGGGCAGGGCCGG 56
CCCGGCCCTGCCCCCCGG 56
CCCCGGCCCTGCCCCCCG 56
GCCCCGGCCCTGCCCCCC 56
AGCCCCGGCCCTGCCCCC 56
CAGCCCCGGCCCTGCCCC 56
CCAGCCCCGGCCCTGCCC 56
CCCAGCCCCGGCCCTGCC 56
GCAGGGCCGGGGCTGGGA 56
ATCCCAGCCCCGGCCCTG 56
AGGGCCGGGGCTGGGATC 56
GGATCCCAGCCCCGGCCC 56
AGGATCCCAGCCCCGGCC 56
GCCGGGGCTGGGATCCTA 56
CCGGGGCTGGGATCCTAG 56
ACTAGGATCCCAGCCCCG 56
CACTAGGATCCCAGCCCC 56
ACACTAGGATCCCAGCCC 56
CACACTAGGATCCCAGCC 56
ACACACTAGGATCCCAGC 56
CACACACTAGGATCCCAG 56
GCACACACTAGGATCCCA 56
GGCACACACTAGGATCCC 56
GGATCCTAGTGTGTGCCC 56
GATCCTAGTGTGTGCCCA 56
ATCCTAGTGTGTGCCCAG 56
ACTGGGCACACACTAGGA 56
CCTAGTGTGTGCCCAGTC 56
AGACTGGGCACACACTAG 56
GAGACTGGGCACACACTA 56
AGTGTGTGCCCAGTCTCC 56
AGGAGACTGGGCACACAC 56
AAGGAGACTGGGCACACA 56
GAAGGAGACTGGGCACAC 56
AGAAGGAGACTGGGCACA 56
GAGAAGGAGACTGGGCAC 56
CGAGAAGGAGACTGGGCA 56
ACGAGAAGGAGACTGGGC 56
CCCAGTCTCCTTCTCGTC 56
CCAGTCTCCTTCTCGTCC 56
CAGTCTCCTTCTCGTCCC 56
AGGGACGAGAAGGAGACT 56
CAGGGACGAGAAGGAGAC 56
GCAGGGACGAGAAGGAGA 56
CGCAGGGACGAGAAGGAG 56
CCGCAGGGACGAGAAGGA 56
CCCGCAGGGACGAGAAGG 56
ACCCGCAGGGACGAGAAG 56
AACCCGCAGGGACGAGAA 56
GAACCCGCAGGGACGAGA 56
CTCGTCCCTGCGGGTTCC 56
TCGTCCCTGCGGGTTCCA 56
CGTCCCTGCGGGTTCCAC 56
GGTGGAACCCGCAGGGAC 56
TCCCTGCGGGTTCCACCA 56
ATGGTGGAACCCGCAGGG 56
CCTGCGGGTTCCACCATC 56
CTGCGGGTTCCACCATCC 56
AGGATGGTGGAACCCGCA 56
GAGGATGGTGGAACCCGC 56
CGGGTTCCACCATCCTCC 56
GGGAGGATGGTGGAACCC 56
GGTTCCACCATCCTCCCA 56
ATGGGAGGATGGTGGAAC 56
GATGGGAGGATGGTGGAA 56
GGATGGGAGGATGGTGGA 56
AGGATGGGAGGATGGTGG 56
CACCATCCTCCCATCCTA 56
ACCATCCTCCCATCCTAA 56
CCATCCTCCCATCCTAAC 56
CATCCTCCCATCCTAACG 56
ATCCTCCCATCCTAACGC 56
TCCTCCCATCCTAACGCA 56
ATGCGTTAGGATGGGAGG 56
CTCCCATCCTAACGCATC 56
CGATGCGTTAGGATGGGA 56
ACGATGCGTTAGGATGGG 56
AACGATGCGTTAGGATGG 56
CATCCTAACGCATCGTTA 56
ATCCTAACGCATCGTTAG 56
CCTAACGATGCGTTAGGA 56
CCCTAACGATGCGTTAGG 56
CTAACGCATCGTTAGGGA 56
ATCCCTAACGATGCGTTA 56
AACGCATCGTTAGGGATG 56
ACGCATCGTTAGGGATGC 56
CGCATCCCTAACGATGCG 56
CCGCATCCCTAACGATGC 56
ACCGCATCCCTAACGATG 56
AACCGCATCCCTAACGAT 56
TAACCGCATCCCTAACGA 56
CGTTAGGGATGCGGTTAG 56
CCTAACCGCATCCCTAAC 56
ACCTAACCGCATCCCTAA 56
GACCTAACCGCATCCCTA 56
AGGGATGCGGTTAGGTCG 56
CCGACCTAACCGCATCCC 56
CCCGACCTAACCGCATCC 56
ACCCGACCTAACCGCATC 56
ATGCGGTTAGGTCGGGTC 56
GGACCCGACCTAACCGCA 56
GCGGTTAGGTCGGGTCCA 56
ATGGACCCGACCTAACCG 56
GATGGACCCGACCTAACC 56
GGATGGACCCGACCTAAC 56
GGGATGGACCCGACCTAA 56
GGGGATGGACCCGACCTA 56
AGGTCGGGTCCATCCCCA 56
CTGGGGATGGACCCGACC 56
CCTGGGGATGGACCCGAC 56
CCCTGGGGATGGACCCGA 56
CGGGTCCATCCCCAGGGC 56
CGCCCTGGGGATGGACCC 56
CCGCCCTGGGGATGGACC 56
ACCGCCCTGGGGATGGAC 56
GACCGCCCTGGGGATGGA 56
CCATCCCCAGGGCGGTCC 56
CATCCCCAGGGCGGTCCA 56
ATCCCCAGGGCGGTCCAA 56
CTTGGACCGCCCTGGGGA 56
CCCCAGGGCGGTCCAAGG 56
CCCAGGGCGGTCCAAGGG 56
CCAGGGCGGTCCAAGGGG 56
CAGGGCGGTCCAAGGGGA 56
AGGGCGGTCCAAGGGGAC 56
GGGCGGTCCAAGGGGACC 56
CGGTCCCCTTGGACCGCC 56
GCGGTCCAAGGGGACCGC 56
AGCGGTCCCCTTGGACCG 56
AAGCGGTCCCCTTGGACC 56
AAAGCGGTCCCCTTGGAC 56
GAAAGCGGTCCCCTTGGA 56
AGAAAGCGGTCCCCTTGG 56
CAAGGGGACCGCTTTCTG 56
AAGGGGACCGCTTTCTGG 56
ACCAGAAAGCGGTCCCCT 56
AACCAGAAAGCGGTCCCC 56
AAACCAGAAAGCGGTCCC 56
CAAACCAGAAAGCGGTCC 56
ACAAACCAGAAAGCGGTC 56
ACCGCTTTCTGGTTTGTC 56
CCGCTTTCTGGTTTGTCA 56
CGCTTTCTGGTTTGTCAG 56
CCTGACAAACCAGAAAGC 56
CTTTCTGGTTTGTCAGGA 56
TTCCTGACAAACCAGAAA 56
CTTCCTGACAAACCAGAA 56
CCTTCCTGACAAACCAGA 56
CTGGTTTGTCAGGAAGGC 56
TGCCTTCCTGACAAACCA 56
CTGCCTTCCTGACAAACC 56
CCTGCCTTCCTGACAAAC 56
GCCTGCCTTCCTGACAAA 56
AGCCTGCCTTCCTGACAA 56
TAGCCTGCCTTCCTGACA 56
CTAGCCTGCCTTCCTGAC 56
ACTAGCCTGCCTTCCTGA 56
CAGGAAGGCAGGCTAGTA 56
AGGAAGGCAGGCTAGTAA 56
CTTACTAGCCTGCCTTCC 56
GAAGGCAGGCTAGTAAGA 56
AAGGCAGGCTAGTAAGAA 56
AGGCAGGCTAGTAAGAAG 56
CCTTCTTACTAGCCTGCC 56
CCCTTCTTACTAGCCTGC 56
ACCCTTCTTACTAGCCTG 56
AGGCTAGTAAGAAGGGTC 56
GGACCCTTCTTACTAGCC 56
GCTAGTAAGAAGGGTCCC 56
CGGGACCCTTCTTACTAG 56
GCGGGACCCTTCTTACTA 56
AGTAAGAAGGGTCCCGCC 56
CGGCGGGACCCTTCTTAC 56
TAAGAAGGGTCCCGCCGA 56
AAGAAGGGTCCCGCCGAG 56
ACTCGGCGGGACCCTTCT 56
GAAGGGTCCCGCCGAGTC 56
AAGGGTCCCGCCGAGTCC 56
AGGGTCCCGCCGAGTCCC 56
GGGTCCCGCCGAGTCCCA 56
ATGGGACTCGGCGGGACC 56
GATGGGACTCGGCGGGAC 56
AGATGGGACTCGGCGGGA 56
CAGATGGGACTCGGCGGG 56
CCGCCGAGTCCCATCTGC 56
CGCCGAGTCCCATCTGCC 56
GCCGAGTCCCATCTGCCA 56
CCGAGTCCCATCTGCCAA 56
CGAGTCCCATCTGCCAAG 56
CCTTGGCAGATGGGACTC 56
AGTCCCATCTGCCAAGGA 56
GTCCCATCTGCCAAGGAC 56
TCCCATCTGCCAAGGACA 56
CCCATCTGCCAAGGACAG 56
CCATCTGCCAAGGACAGG 56
CATCTGCCAAGGACAGGG 56
ACCCTGTCCTTGGCAGAT 56
GACCCTGTCCTTGGCAGA 56
CTGCCAAGGACAGGGTCC 56
GGGACCCTGTCCTTGGCA 56
CGGGACCCTGTCCTTGGC 56
CCAAGGACAGGGTCCCGC 56
CAAGGACAGGGTCCCGCA 56
AAGGACAGGGTCCCGCAG 56
AGGACAGGGTCCCGCAGG 56
ACCTGCGGGACCCTGTCC 56
CACCTGCGGGACCCTGTC 56
ACAGGGTCCCGCAGGTGG 56
CAGGGTCCCGCAGGTGGG 56
AGGGTCCCGCAGGTGGGC 56
GGCCCACCTGCGGGACCC 56
GGTCCCGCAGGTGGGCCA 56
CTGGCCCACCTGCGGGAC 56
CCTGGCCCACCTGCGGGA 56
CCCGCAGGTGGGCCAGGG 56
CCGCAGGTGGGCCAGGGC 56
AGCCCTGGCCCACCTGCG 56
CAGCCCTGGCCCACCTGC 56
CAGGTGGGCCAGGGCTGG 56
AGGTGGGCCAGGGCTGGC 56
GGCCAGCCCTGGCCCACC 56
GGGCCAGCCCTGGCCCAC 56
TGGGCCAGCCCTGGCCCA 56
GGGCCAGGGCTGGCCCAA 56
GGCCAGGGCTGGCCCAAA 56
CTTTGGGCCAGCCCTGGC 56
CCAGGGCTGGCCCAAAGC 56
CAGGGCTGGCCCAAAGCG 56
AGGGCTGGCCCAAAGCGG 56
GCCGCTTTGGGCCAGCCC 56
GGCCGCTTTGGGCCAGCC 56
CGGCCGCTTTGGGCCAGC 56
CTGGCCCAAAGCGGCCGA 56
CTCGGCCGCTTTGGGCCA 56
GGCCCAAAGCGGCCGAGA 56
ATCTCGGCCGCTTTGGGC 56
CATCTCGGCCGCTTTGGG 56
CCAAAGCGGCCGAGATGC 56
AGCATCTCGGCCGCTTTG 56
AAAGCGGCCGAGATGCTG 56
AAGCGGCCGAGATGCTGA 56
AGCGGCCGAGATGCTGAT 56
GATCAGCATCTCGGCCGC 56
CGGCCGAGATGCTGATCC 56
CGGATCAGCATCTCGGCC 56
GCCGAGATGCTGATCCGC 56
CCGAGATGCTGATCCGCC 56
CGAGATGCTGATCCGCCA 56
ATGGCGGATCAGCATCTC 56
AGATGCTGATCCGCCATG 56
ACATGGCGGATCAGCATC 56
ATGCTGATCCGCCATGTG 56
GCACATGGCGGATCAGCA 56
CGCACATGGCGGATCAGC 56
CCGCACATGGCGGATCAG 56
CCCGCACATGGCGGATCA 56
CCCCGCACATGGCGGATC 56
ATCCGCCATGTGCGGGGC 56
CGCCCCGCACATGGCGGA 56
CCGCCATGTGCGGGGCGC 56
AGCGCCCCGCACATGGCG 56
CAGCGCCCCGCACATGGC 56
ACAGCGCCCCGCACATGG 56
AACAGCGCCCCGCACATG 56
ATGTGCGGGGCGCTGTTG 56
CCAACAGCGCCCCGCACA 56
GCCAACAGCGCCCCGCAC 56
CGCCAACAGCGCCCCGCA 56
ACGCCAACAGCGCCCCGC 56
AACGCCAACAGCGCCCCG 56
AAACGCCAACAGCGCCCC 56
AAAACGCCAACAGCGCCC 56
AAAAACGCCAACAGCGCC 56
AAAAAACGCCAACAGCGC 56
CGCTGTTGGCGTTTTTTC 56
GCTGTTGGCGTTTTTTCC 56
AGGAAAAAACGCCAACAG 56
GAGGAAAAAACGCCAACA 56
GTTGGCGTTTTTTCCTCA 56
CTGAGGAAAAAACGCCAA 56
GCTGAGGAAAAAACGCCA 56
GGCGTTTTTTCCTCAGCA 56
GCGTTTTTTCCTCAGCAA 56
CGTTTTTTCCTCAGCAAA 56
CTTTGCTGAGGAAAAAAC 56
CCTTTGCTGAGGAAAAAA 56
CCCTTTGCTGAGGAAAAA 56
GCCCTTTGCTGAGGAAAA 56
CGCCCTTTGCTGAGGAAA 56
CCGCCCTTTGCTGAGGAA 56
TCCGCCCTTTGCTGAGGA 56
CCTCAGCAAAGGGCGGAG 56
CCTCCGCCCTTTGCTGAG 56
CCCTCCGCCCTTTGCTGA 56
CAGCAAAGGGCGGAGGGA 56
AGCAAAGGGCGGAGGGAG 56
ACTCCCTCCGCCCTTTGC 56
CAAAGGGCGGAGGGAGTG 56
AAAGGGCGGAGGGAGTGG 56
AAGGGCGGAGGGAGTGGA 56
AGGGCGGAGGGAGTGGAC 53
CGTCCACTCCCTCCGCCC 53
ACGTCCACTCCCTCCGCC 53
CACGTCCACTCCCTCCGC 53
CCACGTCCACTCCCTCCG 53
CCCACGTCCACTCCCTCC 53
CCCCACGTCCACTCCCTC 53
AGGGAGTGGACGTGGGGG 53
GGGAGTGGACGTGGGGGA 53
GGAGTGGACGTGGGGGAA 53
CTTCCCCCACGTCCACTC 53
AGTGGACGTGGGGGAAGG 53
CCCTTCCCCCACGTCCAC 53
GCCCTTCCCCCACGTCCA 53
GGACGTGGGGGAAGGGCA 53
CTGCCCTTCCCCCACGTC 53
ACGTGGGGGAAGGGCAGG 51
ACCTGCCCTTCCCCCACG 51
CACCTGCCCTTCCCCCAC 54
CCACCTGCCCTTCCCCCA 54
CCCACCTGCCCTTCCCCC 54
GCCCACCTGCCCTTCCCC 54
GGGAAGGGCAGGTGGGCA 54
ATGCCCACCTGCCCTTCC 54
AATGCCCACCTGCCCTTC 54
AAATGCCCACCTGCCCTT 54
AGGGCAGGTGGGCATTTC 54
AGAAATGCCCACCTGCCC 54
CAGAAATGCCCACCTGCC 54
CCAGAAATGCCCACCTGC 54
CAGGTGGGCATTTCTGGA 54
AGGTGGGCATTTCTGGAG 54
GCTCCAGAAATGCCCACC 54
GTGGGCATTTCTGGAGCA 54
TGGGCATTTCTGGAGCAA 56
ATTGCTCCAGAAATGCCC 56
GGCATTTCTGGAGCAATA 56
GCATTTCTGGAGCAATAC 55
AGTATTGCTCCAGAAATG 55
ATTTCTGGAGCAATACTG 55
GCAGTATTGCTCCAGAAA 55
GGCAGTATTGCTCCAGAA 55
TCTGGAGCAATACTGCCA 55
ATGGCAGTATTGCTCCAG 55
GATGGCAGTATTGCTCCA 55
GGAGCAATACTGCCATCA 55
GAGCAATACTGCCATCAA 55
AGCAATACTGCCATCAAG 55
CCTTGATGGCAGTATTGC 23
CAATACTGCCATCAAGGG 23
AATACTGCCATCAAGGGG 23
ATACTGCCATCAAGGGGA 23
TACTGCCATCAAGGGGAA 23
ACTGCCATCAAGGGGAAC 23
AGTTCCCCTTGATGGCAG 23
CAGTTCCCCTTGATGGCA 24
CCAGTTCCCCTTGATGGC 24
CCATCAAGGGGAACTGGC 24
AGCCAGTTCCCCTTGATG 24
AAGCCAGTTCCCCTTGAT 24
CAAGCCAGTTCCCCTTGA 24
CAAGGGGAACTGGCTTGG 24
AAGGGGAACTGGCTTGGC 24
AGGGGAACTGGCTTGGCA 24
GGGGAACTGGCTTGGCAA 24
ATTGCCAAGCCAGTTCCC 24
GATTGCCAAGCCAGTTCC 56
GAACTGGCTTGGCAATCC 56
AACTGGCTTGGCAATCCC 56
ACTGGCTTGGCAATCCCG 56
CTGGCTTGGCAATCCCGC 56
CGCGGGATTGCCAAGCCA 56
GCGCGGGATTGCCAAGCC 56
GCTTGGCAATCCCGCGCA 56
CTTGGCAATCCCGCGCAC 56
GGTGCGCGGGATTGCCAA 56
GGGTGCGCGGGATTGCCA 56
AGGGTGCGCGGGATTGCC 56
AAGGGTGCGCGGGATTGC 56
CAATCCCGCGCACCCTTC 56
AATCCCGCGCACCCTTCG 56
ATCCCGCGCACCCTTCGC 56
AGCGAAGGGTGCGCGGGA 56
CAGCGAAGGGTGCGCGGG 56
ACAGCGAAGGGTGCGCGG 56
CACAGCGAAGGGTGCGCG 56
GCACAGCGAAGGGTGCGC 56
AGCACAGCGAAGGGTGCG 56
GAGCACAGCGAAGGGTGC 56
CACCCTTCGCTGTGCTCG 54
ACCCTTCGCTGTGCTCGC 54
CCCTTCGCTGTGCTCGCC 54
AGGCGAGCACAGCGAAGG 54
CAGGCGAGCACAGCGAAG 54
CCAGGCGAGCACAGCGAA 54
CCCAGGCGAGCACAGCGA 54
CCCCAGGCGAGCACAGCG 54
GCTGTGCTCGCCTGGGGA 54
CTCCCCAGGCGAGCACAG 54
CCTCCCCAGGCGAGCACA 54
GTGCTCGCCTGGGGAGGA 54
CTCCTCCCCAGGCGAGCA 54
ACTCCTCCCCAGGCGAGC 54
CACTCCTCCCCAGGCGAG 54
CCACTCCTCCCCAGGCGA 54
CGCCTGGGGAGGAGTGGC 46
AGCCACTCCTCCCCAGGC 46
AAGCCACTCCTCCCCAGG 48
CAAGCCACTCCTCCCCAG 48
CCAAGCCACTCCTCCCCA 48
CCCAAGCCACTCCTCCCC 48
GGGAGGAGTGGCTTGGGA 48
GGAGGAGTGGCTTGGGAC 48
AGTCCCAAGCCACTCCTC 48
AGGAGTGGCTTGGGACTG 48
ACAGTCCCAAGCCACTCC 48
GACAGTCCCAAGCCACTC 48
AGTGGCTTGGGACTGTCC 48
AGGACAGTCCCAAGCCAC 48
CAGGACAGTCCCAAGCCA 48
CCAGGACAGTCCCAAGCC 48
CCCAGGACAGTCCCAAGC 48
CCCCAGGACAGTCCCAAG 48
CCCCCAGGACAGTCCCAA 56
TCCCCCAGGACAGTCCCA 56
GGGACTGTCCTGGGGGAC 56
GGACTGTCCTGGGGGACC 56
GACTGTCCTGGGGGACCA 56
ACTGTCCTGGGGGACCAG 56
CCTGGTCCCCCAGGACAG 56
GCCTGGTCCCCCAGGACA 56
GTCCTGGGGGACCAGGCA 56
CTGCCTGGTCCCCCAGGA 56
CCTGCCTGGTCCCCCAGG 56
CTGGGGGACCAGGCAGGA 56
GTCCTGCCTGGTCCCCCA 56
AGTCCTGCCTGGTCCCCC 56
GGGGACCAGGCAGGACTA 56
CTAGTCCTGCCTGGTCCC 56
CCTAGTCCTGCCTGGTCC 56
CCCTAGTCCTGCCTGGTC 56
ACCAGGCAGGACTAGGGC 56
CCAGGCAGGACTAGGGCA 56
CAGGCAGGACTAGGGCAG 56
AGGCAGGACTAGGGCAGG 56
ACCTGCCCTAGTCCTGCC 56
CACCTGCCCTAGTCCTGC 56
CAGGACTAGGGCAGGTGC 56
AGCACCTGCCCTAGTCCT 56
GAGCACCTGCCCTAGTCC 56
CGAGCACCTGCCCTAGTC 56
ACTAGGGCAGGTGCTCGG 56
CTAGGGCAGGTGCTCGGA 46
GTCCGAGCACCTGCCCTA 46
AGGGCAGGTGCTCGGACG 46
CCGTCCGAGCACCTGCCC 46
GGCAGGTGCTCGGACGGA 46
ATCCGTCCGAGCACCTGC 46
CAGGTGCTCGGACGGATC 46
AGGTGCTCGGACGGATCC 46
CGGATCCGTCCGAGCACC 46
GTGCTCGGACGGATCCGA 46
CTCGGATCCGTCCGAGCA 46
CCTCGGATCCGTCCGAGC 46
ACCTCGGATCCGTCCGAG 46
GACCTCGGATCCGTCCGA 46
AGACCTCGGATCCGTCCG 46
GAGACCTCGGATCCGTCC 56
AGAGACCTCGGATCCGTC 56
ACGGATCCGAGGTCTCTG 56
CCAGAGACCTCGGATCCG 56
GGATCCGAGGTCTCTGGA 56
CTCCAGAGACCTCGGATC 56
ATCCGAGGTCTCTGGAGG 56
ACCTCCAGAGACCTCGGA 56
CCGAGGTCTCTGGAGGTC 56
CGAGGTCTCTGGAGGTCC 56
CGGACCTCCAGAGACCTC 56
AGGTCTCTGGAGGTCCGA 56
CTCGGACCTCCAGAGACC 56
GTCTCTGGAGGTCCGAGA 56
CTCTCGGACCTCCAGAGA 56
CTCTGGAGGTCCGAGAGA 56
TCTGGAGGTCCGAGAGAA 56
CTGGAGGTCCGAGAGAAG 56
GCTTCTCTCGGACCTCCA 56
GGAGGTCCGAGAGAAGCA 56
CTGCTTCTCTCGGACCTC 56
AGGTCCGAGAGAAGCAGG 56
GCCTGCTTCTCTCGGACC 56
AGCCTGCTTCTCTCGGAC 56
GAGCCTGCTTCTCTCGGA 56
CCGAGAGAAGCAGGCTCC 56
CGAGAGAAGCAGGCTCCG 56
GAGAGAAGCAGGCTCCGC 56
AGAGAAGCAGGCTCCGCC 56
CGGCGGAGCCTGCTTCTC 56
AGAAGCAGGCTCCGCCGC 56
CGCGGCGGAGCCTGCTTC 56
AAGCAGGCTCCGCCGCGG 56
AGCAGGCTCCGCCGCGGG 56
CCCCGCGGCGGAGCCTGC 56
ACCCCGCGGCGGAGCCTG 56
AGGCTCCGCCGCGGGGTC 56
CGACCCCGCGGCGGAGCC 56
CCGACCCCGCGGCGGAGC 56
CCCGACCCCGCGGCGGAG 56
GCCCGACCCCGCGGCGGA 53
CCGCCGCGGGGTCGGGCG 53
CCGCCCGACCCCGCGGCG 53
ACCGCCCGACCCCGCGGC 53
CACCGCCCGACCCCGCGG 53
CCACCGCCCGACCCCGCG 53
GCGGGGTCGGGCGGTGGA 53
CGGGGTCGGGCGGTGGAA 53
CTTCCACCGCCCGACCCC 53
GCTTCCACCGCCCGACCC 53
GGCTTCCACCGCCCGACC 53
GGGCTTCCACCGCCCGAC 53
GGGGCTTCCACCGCCCGA 53
CGGGCGGTGGAAGCCCCA 53
CTGGGGCTTCCACCGCCC 53
GGCGGTGGAAGCCCCAGA 53
CTCTGGGGCTTCCACCGC 53
CGGTGGAAGCCCCAGAGA 53
CTCTCTGGGGCTTCCACC 56
GTGGAAGCCCCAGAGAGA 56
CTCTCTCTGGGGCTTCCA 56
CCTCTCTCTGGGGCTTCC 56
GAAGCCCCAGAGAGAGGC 56
AAGCCCCAGAGAGAGGCG 56
AGCCCCAGAGAGAGGCGC 56
GCCCCAGAGAGAGGCGCC 56
CCCCAGAGAGAGGCGCCA 56
CCCAGAGAGAGGCGCCAG 56
CCAGAGAGAGGCGCCAGG 56
CAGAGAGAGGCGCCAGGA 56
AGAGAGAGGCGCCAGGAC 56
AGTCCTGGCGCCTCTCTC 56
AGAGAGGCGCCAGGACTA 56
CTAGTCCTGGCGCCTCTC 56
AGAGGCGCCAGGACTAGC 56
AGCTAGTCCTGGCGCCTC 56
AGGCGCCAGGACTAGCTG 56
CCAGCTAGTCCTGGCGCC 56
GCGCCAGGACTAGCTGGA 56
CGCCAGGACTAGCTGGAC 56
GCCAGGACTAGCTGGACA 56
CCAGGACTAGCTGGACAG 56
CAGGACTAGCTGGACAGC 56
AGGACTAGCTGGACAGCC 56
GGACTAGCTGGACAGCCA 56
CTGGCTGTCCAGCTAGTC 56
ACTAGCTGGACAGCCAGG 56
CTAGCTGGACAGCCAGGA 56
GTCCTGGCTGTCCAGCTA 56
AGCTGGACAGCCAGGACG 56
GCGTCCTGGCTGTCCAGC 56
CTGGACAGCCAGGACGCC 56
CGGCGTCCTGGCTGTCCA 56
CCGGCGTCCTGGCTGTCC 56
CCCGGCGTCCTGGCTGTC 56
ACAGCCAGGACGCCGGGC 56
CAGCCAGGACGCCGGGCC 56
AGCCAGGACGCCGGGCCG 55
ACGGCCCGGCGTCCTGGC 55
AACGGCCCGGCGTCCTGG 55
CAGGACGCCGGGCCGTTC 54
AGGACGCCGGGCCGTTCC 54
GGACGCCGGGCCGTTCCC 54
CGGGAACGGCCCGGCGTC 54
ACGCCGGGCCGTTCCCGG 54
CGCCGGGCCGTTCCCGGA 54
GCCGGGCCGTTCCCGGAC 54
CCGGGCCGTTCCCGGACA 54
CGGGCCGTTCCCGGACAG 54
CCTGTCCGGGAACGGCCC 54
GGCCGTTCCCGGACAGGA 54
GCCGTTCCCGGACAGGAA 54
CCGTTCCCGGACAGGAAG 54
CGTTCCCGGACAGGAAGC 54
GGCTTCCTGTCCGGGAAC 54
TGGCTTCCTGTCCGGGAA 55
GTGGCTTCCTGTCCGGGA 43
CCCGGACAGGAAGCCACG 43
CCGGACAGGAAGCCACGG 44
CGGACAGGAAGCCACGGC 44
AGCCGTGGCTTCCTGTCC 44
GACAGGAAGCCACGGCTC 44
ACAGGAAGCCACGGCTCG 44
CAGGAAGCCACGGCTCGG 44
AGGAAGCCACGGCTCGGG 44
GGAAGCCACGGCTCGGGA 44
CTCCCGAGCCGTGGCTTC 44
AAGCCACGGCTCGGGAGC 44
AGCCACGGCTCGGGAGCC 44
AGGCTCCCGAGCCGTGGC 44
CAGGCTCCCGAGCCGTGG 44
CACGGCTCGGGAGCCTGG 44
ACCAGGCTCCCGAGCCGT 44
CACCAGGCTCCCGAGCCG 44
CCACCAGGCTCCCGAGCC 56
GCCACCAGGCTCCCGAGC 56
CGCCACCAGGCTCCCGAG 56
CCGCCACCAGGCTCCCGA 56
CGGGAGCCTGGTGGCGGC 56
GGCCGCCACCAGGCTCCC 56
GGAGCCTGGTGGCGGCCA 56
ATGGCCGCCACCAGGCTC 56
AGCCTGGTGGCGGCCATG 56
GCCTGGTGGCGGCCATGA 56
ATCATGGCCGCCACCAGG 56
CTGGTGGCGGCCATGATC 56
AGATCATGGCCGCCACCA 56
CAGATCATGGCCGCCACC 56
CCAGATCATGGCCGCCAC 56
CCCAGATCATGGCCGCCA 56
GCCCAGATCATGGCCGCC 56
CGCCCAGATCATGGCCGC 56
CCGCCCAGATCATGGCCG 56
CCCGCCCAGATCATGGCC 56
GCCATGATCTGGGCGGGA 56
CCATGATCTGGGCGGGAC 56
CATGATCTGGGCGGGACC 56
ATGATCTGGGCGGGACCA 56
CTGGTCCCGCCCAGATCA 56
GATCTGGGCGGGACCAGC 56
ATCTGGGCGGGACCAGCG 56
CCGCTGGTCCCGCCCAGA 56
CTGGGCGGGACCAGCGGA 56
CTCCGCTGGTCCCGCCCA 56
CCTCCGCTGGTCCCGCCC 56
GCCTCCGCTGGTCCCGCC 56
GCGGGACCAGCGGAGGCC 56
AGGCCTCCGCTGGTCCCG 56
GAGGCCTCCGCTGGTCCC 56
GGACCAGCGGAGGCCTCC 56
CGGAGGCCTCCGCTGGTC 56
ACCAGCGGAGGCCTCCGC 56
CCAGCGGAGGCCTCCGCC 56
CAGCGGAGGCCTCCGCCA 56
AGCGGAGGCCTCCGCCAG 56
CCTGGCGGAGGCCTCCGC 56
CCCTGGCGGAGGCCTCCG 56
GGAGGCCTCCGCCAGGGA 53
CTCCCTGGCGGAGGCCTC 53
AGGCCTCCGCCAGGGAGC 53
GGCCTCCGCCAGGGAGCC 53
AGGCTCCCTGGCGGAGGC 53
CAGGCTCCCTGGCGGAGG 53
CCAGGCTCCCTGGCGGAG 53
CCCAGGCTCCCTGGCGGA 53
CCGCCAGGGAGCCTGGGC 53
AGCCCAGGCTCCCTGGCG 53
GAGCCCAGGCTCCCTGGC 53
CCAGGGAGCCTGGGCTCG 53
CAGGGAGCCTGGGCTCGG 53
AGGGAGCCTGGGCTCGGG 53
CCCCGAGCCCAGGCTCCC 53
GCCCCGAGCCCAGGCTCC 53
GAGCCTGGGCTCGGGGCC 53
AGCCTGGGCTCGGGGCCT 53
AAGGCCCCGAGCCCAGGC 56
CAAGGCCCCGAGCCCAGG 56
CCAAGGCCCCGAGCCCAG 56
CCCAAGGCCCCGAGCCCA 56
GCCCAAGGCCCCGAGCCC 56
GGCTCGGGGCCTTGGGCA 56
CTGCCCAAGGCCCCGAGC 56
ACTGCCCAAGGCCCCGAG 56
AACTGCCCAAGGCCCCGA 56
AAACTGCCCAAGGCCCCG 56
CAAACTGCCCAAGGCCCC 56
GCAAACTGCCCAAGGCCC 56
GGCAAACTGCCCAAGGCC 56
AGGCAAACTGCCCAAGGC 56
CAGGCAAACTGCCCAAGG 56
CCAGGCAAACTGCCCAAG 56
ACCAGGCAAACTGCCCAA 56
CACCAGGCAAACTGCCCA 56
GCACCAGGCAAACTGCCC 56
GGCACCAGGCAAACTGCC 56
GCAGTTTGCCTGGTGCCC 56
CAGTTTGCCTGGTGCCCC 56
AGGGGCACCAGGCAAACT 56
AAGGGGCACCAGGCAAAC 56
GAAGGGGCACCAGGCAAA 56
GGAAGGGGCACCAGGCAA 56
GGGAAGGGGCACCAGGCA 56
CGGGAAGGGGCACCAGGC 56
ACGGGAAGGGGCACCAGG 56
CACGGGAAGGGGCACCAG 56
CCACGGGAAGGGGCACCA 56
CCCACGGGAAGGGGCACC 56
GTGCCCCTTCCCGTGGGA 56
CTCCCACGGGAAGGGGCA 56
GCCCCTTCCCGTGGGAGC 56
CCCCTTCCCGTGGGAGCA 56
CCCTTCCCGTGGGAGCAA 56
CCTTCCCGTGGGAGCAAC 56
CTTCCCGTGGGAGCAACC 56
CGGTTGCTCCCACGGGAA 56
CCGGTTGCTCCCACGGGA 56
CCCGGTTGCTCCCACGGG 56
CCCCGGTTGCTCCCACGG 56
ACCCCGGTTGCTCCCACG 56
CACCCCGGTTGCTCCCAC 56
TCACCCCGGTTGCTCCCA 56
GGGAGCAACCGGGGTGAC 56
CGTCACCCCGGTTGCTCC 56
CCGTCACCCCGGTTGCTC 56
AGCAACCGGGGTGACGGC 56
GCAACCGGGGTGACGGCC 56
AGGCCGTCACCCCGGTTG 56
AACCGGGGTGACGGCCTA 56
ACCGGGGTGACGGCCTAG 56
CCGGGGTGACGGCCTAGC 56
AGCTAGGCCGTCACCCCG 56
CAGCTAGGCCGTCACCCC 56
CCAGCTAGGCCGTCACCC 56
CCCAGCTAGGCCGTCACC 56
ACCCAGCTAGGCCGTCAC 56
GACCCAGCTAGGCCGTCA 56
GACGGCCTAGCTGGGTCC 56
ACGGCCTAGCTGGGTCCT 56
CGGCCTAGCTGGGTCCTC 55
CGAGGACCCAGCTAGGCC 55
CCGAGGACCCAGCTAGGC 55
CCTAGCTGGGTCCTCGGC 55
CTAGCTGGGTCCTCGGCC 55
GGGCCGAGGACCCAGCTA 55
AGCTGGGTCCTCGGCCCG 55
CCGGGCCGAGGACCCAGC 55
CCCGGGCCGAGGACCCAG 55
TCCCGGGCCGAGGACCCA 55
CTCCCGGGCCGAGGACCC 55
CCTCCCGGGCCGAGGACC 55
GCCTCCCGGGCCGAGGAC 55
AGCCTCCCGGGCCGAGGA 55
CCTCGGCCCGGGAGGCTC 55
CTCGGCCCGGGAGGCTCC 55
CGGAGCCTCCCGGGCCGA 55
ACGGAGCCTCCCGGGCCG 55
GACGGAGCCTCCCGGGCC 56
CGACGGAGCCTCCCGGGC 56
CCCGGGAGGCTCCGTCGG 56
CCGGGAGGCTCCGTCGGC 56
CGGGAGGCTCCGTCGGCC 56
GGGAGGCTCCGTCGGCCA 56
GGAGGCTCCGTCGGCCAC 56
GAGGCTCCGTCGGCCACA 56
AGGCTCCGTCGGCCACAC 56
AGTGTGGCCGACGGAGCC 56
CAGTGTGGCCGACGGAGC 56
CTCCGTCGGCCACACTGC 56
TCCGTCGGCCACACTGCA 56
CCGTCGGCCACACTGCAC 56
CGTCGGCCACACTGCACG 56
GCGTGCAGTGTGGCCGAC 56
GGCGTGCAGTGTGGCCGA 56
AGGCGTGCAGTGTGGCCG 56
CAGGCGTGCAGTGTGGCC 56
GCAGGCGTGCAGTGTGGC 56
CCACACTGCACGCCTGCG 56
CACACTGCACGCCTGCGG 56
ACACTGCACGCCTGCGGT 56
CACCGCAGGCGTGCAGTG 56
ACACCGCAGGCGTGCAGT 56
CACACCGCAGGCGTGCAG 56
TCACACCGCAGGCGTGCA 56
CTCACACCGCAGGCGTGC 56
CACGCCTGCGGTGTGAGG 56
ACGCCTGCGGTGTGAGGA 56
CGCCTGCGGTGTGAGGAG 56
CCTCCTCACACCGCAGGC 56
CCCTCCTCACACCGCAGG 56
CTGCGGTGTGAGGAGGGC 56
GGCCCTCCTCACACCGCA 56
CGGCCCTCCTCACACCGC 56
CGGTGTGAGGAGGGCCGA 56
GGTGTGAGGAGGGCCGAC 56
AGTCGGCCCTCCTCACAC 56
CAGTCGGCCCTCCTCACA 56
GCAGTCGGCCCTCCTCAC 56
GGCAGTCGGCCCTCCTCA 56
GAGGAGGGCCGACTGCCA 56
AGGAGGGCCGACTGCCAG 56
ACTGGCAGTCGGCCCTCC 56
CACTGGCAGTCGGCCCTC 56
AGGGCCGACTGCCAGTGC 56
AGCACTGGCAGTCGGCCC 56
CAGCACTGGCAGTCGGCC 56
GCCGACTGCCAGTGCTGA 56
CCGACTGCCAGTGCTGAG 56
ACTCAGCACTGGCAGTCG 56
AACTCAGCACTGGCAGTC 56
ACTGCCAGTGCTGAGTTC 56
CTGCCAGTGCTGAGTTCC 56
CGGAACTCAGCACTGGCA 56
ACGGAACTCAGCACTGGC 56
CACGGAACTCAGCACTGG 56
CAGTGCTGAGTTCCGTGG 56
AGTGCTGAGTTCCGTGGC 56
GGCCACGGAACTCAGCAC 56
TGCTGAGTTCCGTGGCCA 56
ATGGCCACGGAACTCAGC 56
AATGGCCACGGAACTCAG 56
CAATGGCCACGGAACTCA 56
CCAATGGCCACGGAACTC 56
AGTTCCGTGGCCATTGGC 56
CGCCAATGGCCACGGAAC 56
GCGCCAATGGCCACGGAA 56
CGCGCCAATGGCCACGGA 41
CCGCGCCAATGGCCACGG 41
CCCGCGCCAATGGCCACG 41
ACCCGCGCCAATGGCCAC 41
CACCCGCGCCAATGGCCA 41
GCACCCGCGCCAATGGCC 41
GCCATTGGCGCGGGTGCC 41
CCATTGGCGCGGGTGCCC 41
CATTGGCGCGGGTGCCCG 41
ATTGGCGCGGGTGCCCGC 41
GGCGGGCACCCGCGCCAA 41
CGGCGGGCACCCGCGCCA 41
GCGGCGGGCACCCGCGCC 41
AGCGGCGGGCACCCGCGC 41
CAGCGGCGGGCACCCGCG 41
GCAGCGGCGGGCACCCGC 41
AGCAGCGGCGGGCACCCG 41
CAGCAGCGGCGGGCACCC 41
CCAGCAGCGGCGGGCACC 56
GCCAGCAGCGGCGGGCAC 56
GGCCAGCAGCGGCGGGCA 56
CGGCCAGCAGCGGCGGGC 56
CCCGCCGCTGCTGGCCGG 56
CCGCCGCTGCTGGCCGGC 56
CGCCGCTGCTGGCCGGCG 56
GCCGCTGCTGGCCGGCGC 56
CCGCTGCTGGCCGGCGCC 56
CGCTGCTGGCCGGCGCCG 56
CCGGCGCCGGCCAGCAGC 56
CCCGGCGCCGGCCAGCAG 56
CCCCGGCGCCGGCCAGCA 56
GCCCCGGCGCCGGCCAGC 56
CGCCCCGGCGCCGGCCAG 52
ACGCCCCGGCGCCGGCCA 52
AACGCCCCGGCGCCGGCC 52
GAACGCCCCGGCGCCGGC 52
CCGGCGCCGGGGCGTTCC 52
AGGAACGCCCCGGCGCCG 52
GAGGAACGCCCCGGCGCC 52
GCGCCGGGGCGTTCCTCC 52
AGGAGGAACGCCCCGGCG 52
AAGGAGGAACGCCCCGGC 52
CAAGGAGGAACGCCCCGG 52
CGGGGCGTTCCTCCTTGC 52
CGCAAGGAGGAACGCCCC 52
ACGCAAGGAGGAACGCCC 52
GACGCAAGGAGGAACGCC 52
GCGTTCCTCCTTGCGTCC 52
AGGACGCAAGGAGGAACG 52
GTTCCTCCTTGCGTCCTA 52
CTAGGACGCAAGGAGGAA 56
CCTAGGACGCAAGGAGGA 56
CCCTAGGACGCAAGGAGG 56
CTCCTTGCGTCCTAGGGA 56
CTCCCTAGGACGCAAGGA 56
CCTCCCTAGGACGCAAGG 56
CTTGCGTCCTAGGGAGGA 56
TTCCTCCCTAGGACGCAA 56
CTTCCTCCCTAGGACGCA 56
CCTTCCTCCCTAGGACGC 56
ACCTTCCTCCCTAGGACG 56
CACCTTCCTCCCTAGGAC 56
CCACCTTCCTCCCTAGGA 56
CCCACCTTCCTCCCTAGG 56
CTAGGGAGGAAGGTGGGC 56
GGCCCACCTTCCTCCCTA 56
AGGGAGGAAGGTGGGCCG 56
GCGGCCCACCTTCCTCCC 56
CGCGGCCCACCTTCCTCC 56
CCGCGGCCCACCTTCCTC 56
AGGAAGGTGGGCCGCGGG 56
CCCCGCGGCCCACCTTCC 56
GAAGGTGGGCCGCGGGGC 56
AAGGTGGGCCGCGGGGCA 56
AGGTGGGCCGCGGGGCAT 56
GATGCCCCGCGGCCCACC 56
GGATGCCCCGCGGCCCAC 56
GGGATGCCCCGCGGCCCA 56
CGGGATGCCCCGCGGCCC 56
GCGGGATGCCCCGCGGCC 56
CGCGGGATGCCCCGCGGC 56
CCGCGGGATGCCCCGCGG 56
CCCGCGGGATGCCCCGCG 56
CCCCGCGGGATGCCCCGC 56
CGGGGCATCCCGCGGGGC 56
GGCCCCGCGGGATGCCCC 56
GGGCATCCCGCGGGGCCC 56
CGGGCCCCGCGGGATGCC 56
ACGGGCCCCGCGGGATGC 56
CATCCCGCGGGGCCCGTA 56
ATCCCGCGGGGCCCGTAC 56
GGTACGGGCCCCGCGGGA 56
CCCGCGGGGCCCGTACCC 56
CCGCGGGGCCCGTACCCA 56
CGCGGGGCCCGTACCCAG 56
GCGGGGCCCGTACCCAGA 56
CGGGGCCCGTACCCAGAC 56
CGTCTGGGTACGGGCCCC 56
CCGTCTGGGTACGGGCCC 56
ACCGTCTGGGTACGGGCC 56
AACCGTCTGGGTACGGGC 56
CCCGTACCCAGACGGTTC 56
AGAACCGTCTGGGTACGG 56
AAGAACCGTCTGGGTACG 56
CAAGAACCGTCTGGGTAC 56
TACCCAGACGGTTCTTGA 56
ACCCAGACGGTTCTTGAC 56
CCCAGACGGTTCTTGACG 56
CCAGACGGTTCTTGACGA 56
CAGACGGTTCTTGACGAG 56
AGACGGTTCTTGACGAGG 56
ACCTCGTCAAGAACCGTC 56
ACGGTTCTTGACGAGGTG 56
CCACCTCGTCAAGAACCG 56
GGTTCTTGACGAGGTGGA 56
GTCCACCTCGTCAAGAAC 56
CGTCCACCTCGTCAAGAA 56
GCGTCCACCTCGTCAAGA 56
CTTGACGAGGTGGACGCA 56
TTGACGAGGTGGACGCAA 56
CTTGCGTCCACCTCGTCA 56
CCTTGCGTCCACCTCGTC 56
ACGAGGTGGACGCAAGGC 56
CGAGGTGGACGCAAGGCC 54
GAGGTGGACGCAAGGCCA 54
AGGTGGACGCAAGGCCAG 54
CCTGGCCTTGCGTCCACC 54
GCCTGGCCTTGCGTCCAC 54
GGCCTGGCCTTGCGTCCA 54
GGACGCAAGGCCAGGCCC 54
CGGGCCTGGCCTTGCGTC 54
ACGCAAGGCCAGGCCCGG 54
CGCAAGGCCAGGCCCGGC 54
GCAAGGCCAGGCCCGGCC 54
CAAGGCCAGGCCCGGCCC 54
AAGGCCAGGCCCGGCCCG 54
AGGCCAGGCCCGGCCCGG 54
GCCGGGCCGGGCCTGGCC 44
GCCAGGCCCGGCCCGGCC 44
CCAGGCCCGGCCCGGCCC 43
CAGGCCCGGCCCGGCCCG 43
AGGCCCGGCCCGGCCCGG 45
GCCGGGCCGGGCCGGGCC 128
GCCCGGCCCGGCCCGGCC 128
CCCGGCCCGGCCCGGCCC 83
CCGGCCCGGCCCGGCCCG 83
CCGGGCCGGGCCGGGCCG 83
GCCGGGCCGGGCCGGGCC 128
GCCCGGCCCGGCCCGGCC 128
CCCGGCCCGGCCCGGCCA 45
CCGGCCCGGCCCGGCCAC 45
CGGCCCGGCCCGGCCACC 45
GGCCCGGCCCGGCCACCC 35
AGGGTGGCCGGGCCGGGC 35
CCCGGCCCGGCCACCCTC 35
CCGGCCCGGCCACCCTCA 35
CGGCCCGGCCACCCTCAG 35
GGCCCGGCCACCCTCAGA 35
GCCCGGCCACCCTCAGAC 35
CCCGGCCACCCTCAGACG 35
CCGGCCACCCTCAGACGC 35
CGGCCACCCTCAGACGCC 35
CGGCGTCTGAGGGTGGCC 35
GCCACCCTCAGACGCCGC 34
CCACCCTCAGACGCCGCG 34
CACCCTCAGACGCCGCGC 44
ACCCTCAGACGCCGCGCA 44
CCCTCAGACGCCGCGCAC 44
CCTCAGACGCCGCGCACC 43
CTCAGACGCCGCGCACCC 43
CGGGTGCGCGGCGTCTGA 54
CAGACGCCGCGCACCCGC 54
AGACGCCGCGCACCCGCC 54
AGGCGGGTGCGCGGCGTC 54
AAGGCGGGTGCGCGGCGT 54
CAAGGCGGGTGCGCGGCG 54
ACAAGGCGGGTGCGCGGC 54
AACAAGGCGGGTGCGCGG 54
CAACAAGGCGGGTGCGCG 54
GCGCACCCGCCTTGTTGA 54
CGCACCCGCCTTGTTGAG 54
GCACCCGCCTTGTTGAGA 55
CACCCGCCTTGTTGAGAC 55
ACCCGCCTTGTTGAGACT 55
AAGTCTCAACAAGGCGGG 55
CAAGTCTCAACAAGGCGG 55
CGCCTTGTTGAGACTTGC 56
GCCTTGTTGAGACTTGCC 56
CCTTGTTGAGACTTGCCA 56
CTTGTTGAGACTTGCCAC 56
GGTGGCAAGTCTCAACAA 56
GGGTGGCAAGTCTCAACA 56
AGGGTGGCAAGTCTCAAC 56
CAGGGTGGCAAGTCTCAA 56
ACAGGGTGGCAAGTCTCA 56
GACAGGGTGGCAAGTCTC 56
AGACAGGGTGGCAAGTCT 56
AAGACAGGGTGGCAAGTC 56
ACTTGCCACCCTGTCTTG 56
ACAAGACAGGGTGGCAAG 56
AACAAGACAGGGTGGCAA 56
CAACAAGACAGGGTGGCA 56
ACAACAAGACAGGGTGGC 56
CACAACAAGACAGGGTGG 55
ACACAACAAGACAGGGTG 55
ACCCTGTCTTGTTGTGTC 55
CCCTGTCTTGTTGTGTCC 55
CCTGTCTTGTTGTGTCCA 55
ATGGACACAACAAGACAG 55
CATGGACACAACAAGACA 55
ACATGGACACAACAAGAC 55
GACATGGACACAACAAGA 55
CTTGTTGTGTCCATGTCC 55
GGGACATGGACACAACAA 56
GGGGACATGGACACAACA 56
CGGGGACATGGACACAAC 56
TCGGGGACATGGACACAA 56
CTCGGGGACATGGACACA 56
CCTCGGGGACATGGACAC 56
ACCTCGGGGACATGGACA 56
AACCTCGGGGACATGGAC 56
CAACCTCGGGGACATGGA 56
ACAACCTCGGGGACATGG 56
CATGTCCCCGAGGTTGTC 56
AGACAACCTCGGGGACAT 56
AAGACAACCTCGGGGACA 56
CAAGACAACCTCGGGGAC 56
CCAAGACAACCTCGGGGA 56
CCCCGAGGTTGTCTTGGA 56
CCCGAGGTTGTCTTGGAG 56
CCGAGGTTGTCTTGGAGG 56
CGAGGTTGTCTTGGAGGC 56
CGCCTCCAAGACAACCTC 56
AGGTTGTCTTGGAGGCGG 56
CCCGCCTCCAAGACAACC 56
GCCCGCCTCCAAGACAAC 56
GGCCCGCCTCCAAGACAA 56
CGGCCCGCCTCCAAGACA 56
ACGGCCCGCCTCCAAGAC 56
AACGGCCCGCCTCCAAGA 56
CTTGGAGGCGGGCCGTTC 56
GGAACGGCCCGCCTCCAA 56
GGGAACGGCCCGCCTCCA 56
GGAGGCGGGCCGTTCCCC 56
CGGGGAACGGCCCGCCTC 56
ACGGGGAACGGCCCGCCT 56
CACGGGGAACGGCCCGCC 56
CCACGGGGAACGGCCCGC 56
ACCACGGGGAACGGCCCG 56
CACCACGGGGAACGGCCC 56
GCACCACGGGGAACGGCC 56
AGCACCACGGGGAACGGC 56
CCGTTCCCCGTGGTGCTC 56
CGTTCCCCGTGGTGCTCA 56
ATGAGCACCACGGGGAAC 56
AATGAGCACCACGGGGAA 56
AAATGAGCACCACGGGGA 56
CCCCGTGGTGCTCATTTC 56
AGAAATGAGCACCACGGG 56
CAGAAATGAGCACCACGG 56
CGTGGTGCTCATTTCTGC 56
GGCAGAAATGAGCACCAC 56
AGGCAGAAATGAGCACCA 56
CAGGCAGAAATGAGCACC 56
CCAGGCAGAAATGAGCAC 56
CCCAGGCAGAAATGAGCA 56
CCCCAGGCAGAAATGAGC 56
CCCCCAGGCAGAAATGAG 56
GCCCCCAGGCAGAAATGA 56
CATTTCTGCCTGGGGGCC 56
AGGCCCCCAGGCAGAAAT 56
AAGGCCCCCAGGCAGAAA 56
GAAGGCCCCCAGGCAGAA 56
GGAAGGCCCCCAGGCAGA 56
CGGAAGGCCCCCAGGCAG 56
CCGGAAGGCCCCCAGGCA 56
CCCGGAAGGCCCCCAGGC 56
CCCCGGAAGGCCCCCAGG 56
CTGGGGGCCTTCCGGGGA 56
GTCCCCGGAAGGCCCCCA 56
GGGGGCCTTCCGGGGACC 56
GGGGCCTTCCGGGGACCC 56
GGGCCTTCCGGGGACCCC 56
CGGGGTCCCCGGAAGGCC 56
GCCTTCCGGGGACCCCGC 56
AGCGGGGTCCCCGGAAGG 56
AAGCGGGGTCCCCGGAAG 56
CAAGCGGGGTCCCCGGAA 56
ACAAGCGGGGTCCCCGGA 56
CCGGGGACCCCGCTTGTC 56
AGACAAGCGGGGTCCCCG 56
AAGACAAGCGGGGTCCCC 56
AAAGACAAGCGGGGTCCC 56
CAAAGACAAGCGGGGTCC 56
CCAAAGACAAGCGGGGTC 56
ACCCCGCTTGTCTTTGGG 56
CCCCAAAGACAAGCGGGG 56
CCCCCAAAGACAAGCGGG 56
ACCCCCAAAGACAAGCGG 56
CACCCCCAAAGACAAGCG 56
GCACCCCCAAAGACAAGC 56
CGCACCCCCAAAGACAAG 56
GCGCACCCCCAAAGACAA 56
TGCGCACCCCCAAAGACA 56
CTGCGCACCCCCAAAGAC 56
CCTGCGCACCCCCAAAGA 56
CTTTGGGGGTGCGCAGGC 56
GGCCTGCGCACCCCCAAA 56
GGGCCTGCGCACCCCCAA 48
AGGGCCTGCGCACCCCCA 48
AAGGGCCTGCGCACCCCC 48
CAAGGGCCTGCGCACCCC 48
GCAAGGGCCTGCGCACCC 48
GGCAAGGGCCTGCGCACC 48
GGGCAAGGGCCTGCGCAC 48
AGGGCAAGGGCCTGCGCA 48
CAGGGCAAGGGCCTGCGC 48
CGCAGGCCCTTGCCCTGC 48
CGCAGGGCAAGGGCCTGC 48
CAGGCCCTTGCCCTGCGA 48
AGGCCCTTGCCCTGCGAT 48
GATCGCAGGGCAAGGGCC 48
GCCCTTGCCCTGCGATCA 48
CCCTTGCCCTGCGATCAG 48
CCTTGCCCTGCGATCAGA 48
CTCTGATCGCAGGGCAAG 48
CCTCTGATCGCAGGGCAA 56
GCCTCTGATCGCAGGGCA 56
CGCCTCTGATCGCAGGGC 56
CCCTGCGATCAGAGGCGC 56
CCTGCGATCAGAGGCGCA 56
CTGCGATCAGAGGCGCAC 56
GGTGCGCCTCTGATCGCA 56
CGGTGCGCCTCTGATCGC 56
CGATCAGAGGCGCACCGA 56
GATCAGAGGCGCACCGAC 56
ATCAGAGGCGCACCGACC 56
CGGTCGGTGCGCCTCTGA 56
CAGAGGCGCACCGACCGA 56
AGAGGCGCACCGACCGAT 56
CATCGGTCGGTGCGCCTC 56
AGGCGCACCGACCGATGA 56
CTCATCGGTCGGTGCGCC 56
ACTCATCGGTCGGTGCGC 56
AACTCATCGGTCGGTGCG 56
GAACTCATCGGTCGGTGC 55
CACCGACCGATGAGTTCG 55
ACCGACCGATGAGTTCGG 55
ACCGAACTCATCGGTCGG 55
CACCGAACTCATCGGTCG 55
CCACCGAACTCATCGGTC 55
ACCGATGAGTTCGGTGGC 55
CCGATGAGTTCGGTGGCA 55
CGATGAGTTCGGTGGCAA 55
GATGAGTTCGGTGGCAAA 55
ATGAGTTCGGTGGCAAAG 55
GCTTTGCCACCGAACTCA 55
AGCTTTGCCACCGAACTC 55
AAGCTTTGCCACCGAACT 55
CAAGCTTTGCCACCGAAC 55
TCAAGCTTTGCCACCGAA 55
CTCAAGCTTTGCCACCGA 55
CGGTGGCAAAGCTTGAGA 55
GGTGGCAAAGCTTGAGAA 56
GTGGCAAAGCTTGAGAAA 56
ATTTCTCAAGCTTTGCCA 56
CATTTCTCAAGCTTTGCC 56
CCATTTCTCAAGCTTTGC 56
CAAAGCTTGAGAAATGGA 56
AAAGCTTGAGAAATGGAG 56
AAGCTTGAGAAATGGAGA 56
AGCTTGAGAAATGGAGAC 56
AGTCTCCATTTCTCAAGC 56
CTTGAGAAATGGAGACTC 56
AGAGTCTCCATTTCTCAA 56
GAGAGTCTCCATTTCTCA 56
AGAGAGTCTCCATTTCTC 56
AGAAATGGAGACTCTCTG 56
CCAGAGAGTCTCCATTTC 56
AAATGGAGACTCTCTGGG 56
AATGGAGACTCTCTGGGC 56
ATGGAGACTCTCTGGGCA 56
ATGCCCAGAGAGTCTCCA 56
GATGCCCAGAGAGTCTCC 56
CGATGCCCAGAGAGTCTC 56
AGACTCTCTGGGCATCGG 56
GACTCTCTGGGCATCGGC 56
ACTCTCTGGGCATCGGCT 56
CTCTCTGGGCATCGGCTA 56
TCTCTGGGCATCGGCTAA 56
CTCTGGGCATCGGCTAAG 56
CCTTAGCCGATGCCCAGA 56
CCCTTAGCCGATGCCCAG 56
CCCCTTAGCCGATGCCCA 56
CCCCCTTAGCCGATGCCC 56
GCCCCCTTAGCCGATGCC 56
GCATCGGCTAAGGGGGCC 56
CATCGGCTAAGGGGGCCC 56
ATCGGCTAAGGGGGCCCG 56
CCGGGCCCCCTTAGCCGA 56
CCCGGGCCCCCTTAGCCG 56
CCCCGGGCCCCCTTAGCC 56
GCCCCGGGCCCCCTTAGC 56
CTAAGGGGGCCCGGGGCC 56
AGGCCCCGGGCCCCCTTA 56
AAGGCCCCGGGCCCCCTT 56
AGGGGGCCCGGGGCCTTC 56
GGAAGGCCCCGGGCCCCC 56
GGGAAGGCCCCGGGCCCC 56
GGGCCCGGGGCCTTCCCA 56
CTGGGAAGGCCCCGGGCC 56
CCTGGGAAGGCCCCGGGC 56
CCCGGGGCCTTCCCAGGC 56
CCGGGGCCTTCCCAGGCC 56
AGGCCTGGGAAGGCCCCG 56
CAGGCCTGGGAAGGCCCC 56
GCAGGCCTGGGAAGGCCC 56
AGCAGGCCTGGGAAGGCC 56
CAGCAGGCCTGGGAAGGC 56
CCAGCAGGCCTGGGAAGG 56
CTTCCCAGGCCTGCTGGA 56
CTCCAGCAGGCCTGGGAA 56
ACTCCAGCAGGCCTGGGA 56
CCCAGGCCTGCTGGAGTC 56
CCAGGCCTGCTGGAGTCC 56
CAGGCCTGCTGGAGTCCG 56
AGGCCTGCTGGAGTCCGG 56
CCCGGACTCCAGCAGGCC 56
GCCTGCTGGAGTCCGGGA 56
CCTGCTGGAGTCCGGGAA 56
CTGCTGGAGTCCGGGAAG 56
GCTTCCCGGACTCCAGCA 56
GCTGGAGTCCGGGAAGCC 56
CGGCTTCCCGGACTCCAG 56
CCGGCTTCCCGGACTCCA 56
CCCGGCTTCCCGGACTCC 56
CCCCGGCTTCCCGGACTC 56
AGTCCGGGAAGCCGGGGG 56
GCCCCCGGCTTCCCGGAC 56
TCCGGGAAGCCGGGGGCA 56
CCGGGAAGCCGGGGGCAC 56
CGGGAAGCCGGGGGCACC 56
GGGAAGCCGGGGGCACCC 56
GGAAGCCGGGGGCACCCA 56
CTGGGTGCCCCCGGCTTC 56
AAGCCGGGGGCACCCAGA 56
AGCCGGGGGCACCCAGAA 56
CTTCTGGGTGCCCCCGGC 56
CCGGGGGCACCCAGAAGG 56
CGGGGGCACCCAGAAGGA 56
GGGGGCACCCAGAAGGAA 56
CTTCCTTCTGGGTGCCCC 56
CCTTCCTTCTGGGTGCCC 56
GGCACCCAGAAGGAAGGA 56
GCACCCAGAAGGAAGGAC 56
CACCCAGAAGGAAGGACC 56
ACCCAGAAGGAAGGACCC 56
CCCAGAAGGAAGGACCCG 56
ACGGGTCCTTCCTTCTGG 56
CAGAAGGAAGGACCCGTC 56
AGAAGGAAGGACCCGTCG 56
CCGACGGGTCCTTCCTTC 56
AAGGAAGGACCCGTCGGA 56
AGGAAGGACCCGTCGGAC 56
AGTCCGACGGGTCCTTCC 56
GAAGGACCCGTCGGACTC 56
AAGGACCCGTCGGACTCT 56
AGGACCCGTCGGACTCTG 56
GCAGAGTCCGACGGGTCC 56
GACCCGTCGGACTCTGCC 56
ACCCGTCGGACTCTGCCT 56
CAGGCAGAGTCCGACGGG 56
CCAGGCAGAGTCCGACGG 56
CCCAGGCAGAGTCCGACG 56
CCCCAGGCAGAGTCCGAC 56
TCCCCAGGCAGAGTCCGA 56
CGGACTCTGCCTGGGGAC 56
GGACTCTGCCTGGGGACA 56
CTGTCCCCAGGCAGAGTC 56
ACTCTGCCTGGGGACAGC 56
CTCTGCCTGGGGACAGCC 56
AGGCTGTCCCCAGGCAGA 56
CAGGCTGTCCCCAGGCAG 56
GCAGGCTGTCCCCAGGCA 56
AGCAGGCTGTCCCCAGGC 56
CCTGGGGACAGCCTGCTC 56
CTGGGGACAGCCTGCTCC 49
CGGAGCAGGCTGTCCCCA 49
GCGGAGCAGGCTGTCCCC 49
CGCGGAGCAGGCTGTCCC 49
GCGCGGAGCAGGCTGTCC 49
GACAGCCTGCTCCGCGCC 49
ACAGCCTGCTCCGCGCCA 49
CAGCCTGCTCCGCGCCAG 49
AGCCTGCTCCGCGCCAGA 49
GCCTGCTCCGCGCCAGAA 49
CCTGCTCCGCGCCAGAAG 49
CCTTCTGGCGCGGAGCAG 49
CCCTTCTGGCGCGGAGCA 49
ACCCTTCTGGCGCGGAGC 49
CTCCGCGCCAGAAGGGTC 49
GGACCCTTCTGGCGCGGA 49
CCGCGCCAGAAGGGTCCG 49
CGCGCCAGAAGGGTCCGC 49
AGCGGACCCTTCTGGCGC 56
CAGCGGACCCTTCTGGCG 56
GCAGCGGACCCTTCTGGC 56
AGCAGCGGACCCTTCTGG 56
CAGAAGGGTCCGCTGCTC 56
AGAAGGGTCCGCTGCTCA 56
CTGAGCAGCGGACCCTTC 56
AAGGGTCCGCTGCTCAGG 56
AGGGTCCGCTGCTCAGGC 56
GGGTCCGCTGCTCAGGCA 56
CTGCCTGAGCAGCGGACC 56
GCTGCCTGAGCAGCGGAC 56
TCCGCTGCTCAGGCAGCA 56
ATGCTGCCTGAGCAGCGG 56
CGCTGCTCAGGCAGCATC 56
GCTGCTCAGGCAGCATCC 56
CTGCTCAGGCAGCATCCC 56
GGGGATGCTGCCTGAGCA 56
CGGGGATGCTGCCTGAGC 56
ACGGGGATGCTGCCTGAG 56
CACGGGGATGCTGCCTGA 56
CAGGCAGCATCCCCGTGC 56
AGGCAGCATCCCCGTGCC 56
AGGCACGGGGATGCTGCC 56
GAGGCACGGGGATGCTGC 56
AGAGGCACGGGGATGCTG 56
AGCATCCCCGTGCCTCTC 56
GCATCCCCGTGCCTCTCC 56
AGGAGAGGCACGGGGATG 56
ATCCCCGTGCCTCTCCTC 56
GGAGGAGAGGCACGGGGA 56
CCCCGTGCCTCTCCTCCA 56
CCCGTGCCTCTCCTCCAG 56
ACTGGAGGAGAGGCACGG 56
CACTGGAGGAGAGGCACG 56
CCACTGGAGGAGAGGCAC 56
CCCACTGGAGGAGAGGCA 56
ACCCACTGGAGGAGAGGC 56
CCTCTCCTCCAGTGGGTC 56
CTCTCCTCCAGTGGGTCC 56
GGGACCCACTGGAGGAGA 56
AGGGACCCACTGGAGGAG 56
GAGGGACCCACTGGAGGA 56
CCTCCAGTGGGTCCCTCA 56
CTCCAGTGGGTCCCTCAG 56
CCTGAGGGACCCACTGGA 56
ACCTGAGGGACCCACTGG 56
CAGTGGGTCCCTCAGGTA 56
AGTGGGTCCCTCAGGTAG 56
GTGGGTCCCTCAGGTAGA 56
TGGGTCCCTCAGGTAGAA 56
ATTCTACCTGAGGGACCC 56
GATTCTACCTGAGGGACC 56
CGATTCTACCTGAGGGAC 56
CCGATTCTACCTGAGGGA 56
CCCGATTCTACCTGAGGG 56
CCCCGATTCTACCTGAGG 56
CTCAGGTAGAATCGGGGC 56
TCAGGTAGAATCGGGGCA 56
CAGGTAGAATCGGGGCAG 56
AGGTAGAATCGGGGCAGG 56
GCCTGCCCCGATTCTACC 56
GGCCTGCCCCGATTCTAC 56
GGGCCTGCCCCGATTCTA 56
AGAATCGGGGCAGGCCCC 56
GAATCGGGGCAGGCCCCA 56
AATCGGGGCAGGCCCCAC 56
AGTGGGGCCTGCCCCGAT 56
CAGTGGGGCCTGCCCCGA 56
CCAGTGGGGCCTGCCCCG 56
GGGGCAGGCCCCACTGGA 56
GGGCAGGCCCCACTGGAC 56
CGTCCAGTGGGGCCTGCC 56
ACGTCCAGTGGGGCCTGC 56
CACGTCCAGTGGGGCCTG 56
AGGCCCCACTGGACGTGC 56
GGCCCCACTGGACGTGCA 56
CTGCACGTCCAGTGGGGC 56
CCCCACTGGACGTGCAGG 56
CCCACTGGACGTGCAGGG 56
CCACTGGACGTGCAGGGA 56
CACTGGACGTGCAGGGAG 56
ACTGGACGTGCAGGGAGG 56
CTGGACGTGCAGGGAGGA 56
CTCCTCCCTGCACGTCCA 56
CCTCCTCCCTGCACGTCC 56
GACGTGCAGGGAGGAGGC 56
ACGTGCAGGGAGGAGGCT 56
CGTGCAGGGAGGAGGCTC 56
CGAGCCTCCTCCCTGCAC 56
CCGAGCCTCCTCCCTGCA 56
GCAGGGAGGAGGCTCGGA 56
CAGGGAGGAGGCTCGGAG 56
AGGGAGGAGGCTCGGAGG 56
GGGAGGAGGCTCGGAGGA 56
ATCCTCCGAGCCTCCTCC 56
CATCCTCCGAGCCTCCTC 56
AGGAGGCTCGGAGGATGC 56
GGAGGCTCGGAGGATGCA 56
ATGCATCCTCCGAGCCTC 56
AGGCTCGGAGGATGCATC 56
GGATGCATCCTCCGAGCC 56
AGGATGCATCCTCCGAGC 56
AAGGATGCATCCTCCGAG 56
AAAGGATGCATCCTCCGA 56
CAAAGGATGCATCCTCCG 56
GCAAAGGATGCATCCTCC 56
GAGGATGCATCCTTTGCA 56
AGGATGCATCCTTTGCAG 56
CCTGCAAAGGATGCATCC 56
GATGCATCCTTTGCAGGA 56
ATGCATCCTTTGCAGGAC 56
GGTCCTGCAAAGGATGCA 56
GCATCCTTTGCAGGACCC 56
CATCCTTTGCAGGACCCG 56
ATCCTTTGCAGGACCCGG 56
ACCGGGTCCTGCAAAGGA 56
CCTTTGCAGGACCCGGTC 56
AGACCGGGTCCTGCAAAG 56
CAGACCGGGTCCTGCAAA 56
CCAGACCGGGTCCTGCAA 56
ACCAGACCGGGTCCTGCA 56
GCAGGACCCGGTCTGGTA 56
CAGGACCCGGTCTGGTAC 56
AGGACCCGGTCTGGTACA 56
CTGTACCAGACCGGGTCC 56
GACCCGGTCTGGTACAGC 56
ACCCGGTCTGGTACAGCA 56
CCCGGTCTGGTACAGCAG 56
CCGGTCTGGTACAGCAGC 56
CGGTCTGGTACAGCAGCA 56
CTGCTGCTGTACCAGACC 56
GTCTGGTACAGCAGCAGA 56
GTCTGCTGCTGTACCAGA 56
CGTCTGCTGCTGTACCAG 56
CCGTCTGCTGCTGTACCA 56
GGTACAGCAGCAGACGGA 56
CTCCGTCTGCTGCTGTAC 56
GCTCCGTCTGCTGCTGTA 56
ACAGCAGCAGACGGAGCC 56
CAGCAGCAGACGGAGCCA 56
AGCAGCAGACGGAGCCAT 56
GATGGCTCCGTCTGCTGC 56
AGATGGCTCCGTCTGCTG 56
AGCAGACGGAGCCATCTC 56
GCAGACGGAGCCATCTCC 56
CAGACGGAGCCATCTCCC 56
AGACGGAGCCATCTCCCG 56
CCGGGAGATGGCTCCGTC 56
ACGGAGCCATCTCCCGGG 56
CCCCGGGAGATGGCTCCG 56
GCCCCGGGAGATGGCTCC 56
AGCCCCGGGAGATGGCTC 56
AAGCCCCGGGAGATGGCT 56
AAAGCCCCGGGAGATGGC 56
CCATCTCCCGGGGCTTTC 56
AGAAAGCCCCGGGAGATG 56
ATCTCCCGGGGCTTTCTG 56
CCAGAAAGCCCCGGGAGA 56
CTCCCGGGGCTTTCTGGC 56
AGCCAGAAAGCCCCGGGA 56
AAGCCAGAAAGCCCCGGG 56
CCGGGGCTTTCTGGCTTC 56
AGAAGCCAGAAAGCCCCG 56
GAGAAGCCAGAAAGCCCC 56
GGAGAAGCCAGAAAGCCC 56
CGGAGAAGCCAGAAAGCC 56
GCTTTCTGGCTTCTCCGA 56
CTCGGAGAAGCCAGAAAG 56
CCTCGGAGAAGCCAGAAA 56
CCCTCGGAGAAGCCAGAA 56
ACCCTCGGAGAAGCCAGA 56
CACCCTCGGAGAAGCCAG 56
ACACCCTCGGAGAAGCCA 56
AACACCCTCGGAGAAGCC 56
GAACACCCTCGGAGAAGC 56
CTTCTCCGAGGGTGTTCA 56
CTGAACACCCTCGGAGAA 56
CCTGAACACCCTCGGAGA 56
CTCCGAGGGTGTTCAGGA 56
CTCCTGAACACCCTCGGA 56
ACTCCTGAACACCCTCGG 56
CGAGGGTGTTCAGGAGTC 56
AGACTCCTGAACACCCTC 56
AGGGTGTTCAGGAGTCTC 56
GGAGACTCCTGAACACCC 56
GGGAGACTCCTGAACACC 56
GTGTTCAGGAGTCTCCCA 56
TGTTCAGGAGTCTCCCAA 56
CTTGGGAGACTCCTGAAC 56
ACTTGGGAGACTCCTGAA 56
CACTTGGGAGACTCCTGA 56
CAGGAGTCTCCCAAGTGC 56
AGGAGTCTCCCAAGTGCA 19
GGAGTCTCCCAAGTGCAC 19
GAGTCTCCCAAGTGCACA 19
AGTCTCCCAAGTGCACAG 19
CCTGTGCACTTGGGAGAC 19
CCCTGTGCACTTGGGAGA 19
CCCCTGTGCACTTGGGAG 19
GCCCCTGTGCACTTGGGA 19
AGCCCCTGTGCACTTGGG 19
CCAAGTGCACAGGGGCTC 19
CAAGTGCACAGGGGCTCG 19
AAGTGCACAGGGGCTCGT 19
AGTGCACAGGGGCTCGTG 19
GCACGAGCCCCTGTGCAC 19
GGCACGAGCCCCTGTGCA 19
GCACAGGGGCTCGTGCCC 19
CACAGGGGCTCGTGCCCA 19
ACAGGGGCTCGTGCCCAA 19
CAGGGGCTCGTGCCCAAA 56
AGGGGCTCGTGCCCAAAG 56
CCTTTGGGCACGAGCCCC 56
CCCTTTGGGCACGAGCCC 56
ACCCTTTGGGCACGAGCC 56
CACCCTTTGGGCACGAGC 56
CCACCCTTTGGGCACGAG 56
TCCACCCTTTGGGCACGA 56
CGTGCCCAAAGGGTGGAG 56
CCTCCACCCTTTGGGCAC 56
ACCTCCACCCTTTGGGCA 56
GACCTCCACCCTTTGGGC 56
CCCAAAGGGTGGAGGTCG 56
CCAAAGGGTGGAGGTCGC 3
CAAAGGGTGGAGGTCGCA 3
AAAGGGTGGAGGTCGCAC 3
AAGGGTGGAGGTCGCACC 3
AGGGTGGAGGTCGCACCG 3
GCGGTGCGACCTCCACCC 3
AGCGGTGCGACCTCCACC 3
AAGCGGTGCGACCTCCAC 3
GAAGCGGTGCGACCTCCA 3
CGAAGCGGTGCGACCTCC 3
GAGGTCGCACCGCTTCGC 3
AGCGAAGCGGTGCGACCT 3
GAGCGAAGCGGTGCGACC 3
GTCGCACCGCTTCGCTCA 3
TCGCACCGCTTCGCTCAA 3
ATTGAGCGAAGCGGTGCG 3
AATTGAGCGAAGCGGTGC 56
CACCGCTTCGCTCAATTC 56
ACCGCTTCGCTCAATTCA 56
CCGCTTCGCTCAATTCAG 56
CCTGAATTGAGCGAAGCG 56
GCTTCGCTCAATTCAGGA 56
CTCCTGAATTGAGCGAAG 56
ACTCCTGAATTGAGCGAA 56
CACTCCTGAATTGAGCGA 56
CCACTCCTGAATTGAGCG 56
GCTCAATTCAGGAGTGGA 56
CTCAATTCAGGAGTGGAG 56
TCAATTCAGGAGTGGAGA 56
CAATTCAGGAGTGGAGAA 56
AATTCAGGAGTGGAGAAG 56
ATTCAGGAGTGGAGAAGG 56
TCCTTCTCCACTCCTGAA 56
TCAGGAGTGGAGAAGGAA 55
CAGGAGTGGAGAAGGAAG 55
AGGAGTGGAGAAGGAAGC 55
AGCTTCCTTCTCCACTCC 55
GAGTGGAGAAGGAAGCTA 55
AGTGGAGAAGGAAGCTAG 55
GTGGAGAAGGAAGCTAGA 55
CTCTAGCTTCCTTCTCCA 55
CCTCTAGCTTCCTTCTCC 55
GAGAAGGAAGCTAGAGGA 55
AGAAGGAAGCTAGAGGAC 55
GAAGGAAGCTAGAGGACC 55
AAGGAAGCTAGAGGACCC 55
AGGAAGCTAGAGGACCCT 55
GAGGGTCCTCTAGCTTCC 55
AGAGGGTCCTCTAGCTTC 55
AAGCTAGAGGACCCTCTG 55
AGCTAGAGGACCCTCTGG 55
GCTAGAGGACCCTCTGGA 55
CTAGAGGACCCTCTGGAG 56
CCTCCAGAGGGTCCTCTA 56
ACCTCCAGAGGGTCCTCT 56
CACCTCCAGAGGGTCCTC 56
AGGACCCTCTGGAGGTGG 56
GCCACCTCCAGAGGGTCC 56
GACCCTCTGGAGGTGGCA 56
ACCCTCTGGAGGTGGCAG 56
CCCTCTGGAGGTGGCAGG 56
ACCTGCCACCTCCAGAGG 56
AACCTGCCACCTCCAGAG 55
AAACCTGCCACCTCCAGA 55
CTGGAGGTGGCAGGTTTA 55
TGGAGGTGGCAGGTTTAA 55
ATTAAACCTGCCACCTCC 55
CATTAAACCTGCCACCTC 55
ACATTAAACCTGCCACCT 55
GACATTAAACCTGCCACC 55
GGACATTAAACCTGCCAC 55
AGGACATTAAACCTGCCA 55
CAGGACATTAAACCTGCC 55
GCAGGACATTAAACCTGC 55
AGCAGGACATTAAACCTG 55
AAGCAGGACATTAAACCT 55
AAAGCAGGACATTAAACC 53
AAAAGCAGGACATTAAAC 53
AAAAAGCAGGACATTAAA 53
AAAAAAGCAGGACATTAA 53
TAAAAAAGCAGGACATTA 53
AATGTCCTGCTTTTTTAT 53
AATAAAAAAGCAGGACAT 53
AAATAAAAAAGCAGGACA 53
GTCCTGCTTTTTTATTTA 53
ATAAATAAAAAAGCAGGA 53
AATAAATAAAAAAGCAGG 53
AAATAAATAAAAAAGCAG 53
TAAATAAATAAAAAAGCA 53
ATAAATAAATAAAAAAGC 53
AATAAATAAATAAAAAAG 53
AAATAAATAAATAAAAAA 53
TAAATAAATAAATAAAAA 53
ATAAATAAATAAATAAAA 53
AATAAATAAATAAATAAA 362
AAATAAATAAATAAATAA 364
TAAATAAATAAATAAATA 309
ATAAATAAATAAATAAAT 309
AATAAATAAATAAATAAA 362
AAATAAATAAATAAATAA 364
TAAATAAATAAATAAATA 309
ATAAATAAATAAATAAAT 309
AATAAATAAATAAATAAA 362
AAATAAATAAATAAATAA 364
TAAATAAATAAATAAATA 309
ATAAATAAATAAATAAAT 309
AATAAATAAATAAATAAA 362
AAATAAATAAATAAATAA 364
TAAATAAATAAATAAATA 309
ATAAATAAATAAATAAAT 309
AATAAATAAATAAATAAA 362
AAATAAATAAATAAATAA 364
TAAATAAATAAATAAATA 309
ATAAATAAATAAATAAAT 309
AATAAATAAATAAATAAA 362
AAATAAATAAATAAATAA 364
TAAATAAATAAATAAATA 309
ATAAATAAATAAATAAAT 309
AATAAATAAATAAATAAA 362
AAATAAATAAATAAATAA 364
TAAATAAATAAATAAATA 309
ATAAATAAATAAATAAAT 309
AATAAATAAATAAATAAA 362
AAATAAATAAATAAATAA 364
AAAATAAATAAATAAATA 55
ATTTATTTATTTATTTTG 55
ACAAAATAAATAAATAAA 55
TACAAAATAAATAAATAA 55
TATTTATTTATTTTGTAA 55
ATTACAAAATAAATAAAT 55
GATTACAAAATAAATAAA 55
TGATTACAAAATAAATAA 55
TATTTATTTTGTAATCAA 55
ATTTATTTTGTAATCAAC 55
AGTTGATTACAAAATAAA 55
CAGTTGATTACAAAATAA 55
TATTTTGTAATCAACTGA 55
ATTTTGTAATCAACTGAA 55
TTTCAGTTGATTACAAAA 55
CTTTCAGTTGATTACAAA 55
TCTTTCAGTTGATTACAA 55
TGTAATCAACTGAAAGAA 55
CTTCTTTCAGTTGATTAC 55
CCTTCTTTCAGTTGATTA 55
AATCAACTGAAAGAAGGC 55
ATCAACTGAAAGAAGGCA 55
CTGCCTTCTTTCAGTTGA 55
CAACTGAAAGAAGGCAGA 55
AACTGAAAGAAGGCAGAA 55
ACTGAAAGAAGGCAGAAG 55
CCTTCTGCCTTCTTTCAG 55
TCCTTCTGCCTTCTTTCA 55
CTCCTTCTGCCTTCTTTC 55
AAAGAAGGCAGAAGGAGT 55
AAGAAGGCAGAAGGAGTC 55
AGAAGGCAGAAGGAGTCG 55
GAAGGCAGAAGGAGTCGA 55
AAGGCAGAAGGAGTCGAT 55
AGGCAGAAGGAGTCGATG 55
CCATCGACTCCTTCTGCC 55
CCCATCGACTCCTTCTGC 55
CAGAAGGAGTCGATGGGC 55
AGAAGGAGTCGATGGGCC 55
AGGCCCATCGACTCCTTC 55
AAGGAGTCGATGGGCCTC 55
AGAGGCCCATCGACTCCT 55
AAGAGGCCCATCGACTCC 55
GAGTCGATGGGCCTCTTA 55
AGTCGATGGGCCTCTTAG 55
CCTAAGAGGCCCATCGAC 55
GCCTAAGAGGCCCATCGA 55
CGATGGGCCTCTTAGGCC 55
CGGCCTAAGAGGCCCATC 55
ATGGGCCTCTTAGGCCGG 55
TCCGGCCTAAGAGGCCCA 55
GGGCCTCTTAGGCCGGAA 55
GGCCTCTTAGGCCGGAAA 55
GCCTCTTAGGCCGGAAAC 55
CCTCTTAGGCCGGAAACC 55
AGGTTTCCGGCCTAAGAG 55
AAGGTTTCCGGCCTAAGA 55
CTTAGGCCGGAAACCTTA 55
GTAAGGTTTCCGGCCTAA 55
TAGGCCGGAAACCTTACA 55
AGGCCGGAAACCTTACAA 55
CTTGTAAGGTTTCCGGCC 55
GCCGGAAACCTTACAAGC 55
CCGGAAACCTTACAAGCA 55
ATGCTTGTAAGGTTTCCG 55
GGAAACCTTACAAGCATA 55
CTATGCTTGTAAGGTTTC 55
AAACCTTACAAGCATAGG 55
AACCTTACAAGCATAGGA 55
ACCTTACAAGCATAGGAC 55
CCTTACAAGCATAGGACC 55
CTTACAAGCATAGGACCA 55
TTACAAGCATAGGACCAA 55
CTTGGTCCTATGCTTGTA 55
ACAAGCATAGGACCAAGG 55
CAAGCATAGGACCAAGGC 55
AAGCATAGGACCAAGGCA 55
AGCATAGGACCAAGGCAG 55
GCATAGGACCAAGGCAGA 55
CATAGGACCAAGGCAGAA 55
ATAGGACCAAGGCAGAAA 55
TAGGACCAAGGCAGAAAA 55
AGGACCAAGGCAGAAAAG 55
CCTTTTCTGCCTTGGTCC 55
ACCTTTTCTGCCTTGGTC 55
ACCAAGGCAGAAAAGGTC 55
CCAAGGCAGAAAAGGTCC 55
CAAGGCAGAAAAGGTCCA 55
AAGGCAGAAAAGGTCCAG 55
AGGCAGAAAAGGTCCAGA 55
CTCTGGACCTTTTCTGCC 55
CCTCTGGACCTTTTCTGC 56
CAGAAAAGGTCCAGAGGG 56
ACCCTCTGGACCTTTTCT 56
AACCCTCTGGACCTTTTC 56
AAAAGGTCCAGAGGGTTC 56
AAAGGTCCAGAGGGTTCA 56
AAGGTCCAGAGGGTTCAT 56
AGGTCCAGAGGGTTCATG 56
CCATGAACCCTCTGGACC 56
ACCATGAACCCTCTGGAC 56
GACCATGAACCCTCTGGA 55
CCAGAGGGTTCATGGTCC 55
AGGACCATGAACCCTCTG 55
AGAGGGTTCATGGTCCTC 55
GAGGGTTCATGGTCCTCC 55
AGGGTTCATGGTCCTCCG 55
ACGGAGGACCATGAACCC 55
AACGGAGGACCATGAACC 55
GAACGGAGGACCATGAAC 55
GGAACGGAGGACCATGAA 55
TCATGGTCCTCCGTTCCA 55
CATGGTCCTCCGTTCCAC 55
ATGGTCCTCCGTTCCACC 55
AGGTGGAACGGAGGACCA 55
CAGGTGGAACGGAGGACC 55
GTCCTCCGTTCCACCTGA 55
TCCTCCGTTCCACCTGAA 55
ATTCAGGTGGAACGGAGG 55
CTCCGTTCCACCTGAATC 55
GGATTCAGGTGGAACGGA 55
CCGTTCCACCTGAATCCA 55
CGTTCCACCTGAATCCAG 55
GCTGGATTCAGGTGGAAC 55
AGCTGGATTCAGGTGGAA 55
TAGCTGGATTCAGGTGGA 55
CCACCTGAATCCAGCTAG 55
CACCTGAATCCAGCTAGA 55
ACCTGAATCCAGCTAGAG 55
CCTGAATCCAGCTAGAGA 55
CTCTCTAGCTGGATTCAG 55
GCTCTCTAGCTGGATTCA 55
CGCTCTCTAGCTGGATTC 55
AATCCAGCTAGAGAGCGA 55
ATCCAGCTAGAGAGCGAG 55
GCTCGCTCTCTAGCTGGA 55
CCAGCTAGAGAGCGAGCC 55
CAGCTAGAGAGCGAGCCA 55
AGCTAGAGAGCGAGCCAG 55
CCTGGCTCGCTCTCTAGC 55
CCCTGGCTCGCTCTCTAG 55
CCCCTGGCTCGCTCTCTA 55
AGAGAGCGAGCCAGGGGG 55
GAGAGCGAGCCAGGGGGA 55
AGAGCGAGCCAGGGGGAT 55
GAGCGAGCCAGGGGGATA 55
AGCGAGCCAGGGGGATAG 55
CCTATCCCCCTGGCTCGC 55
ACCTATCCCCCTGGCTCG 55
CACCTATCCCCCTGGCTC 55
ACACCTATCCCCCTGGCT 55
CACACCTATCCCCCTGGC 55
CCAGGGGGATAGGTGTGC 55
CAGGGGGATAGGTGTGCC 55
AGGGGGATAGGTGTGCCC 55
GGGGCACACCTATCCCCC 55
AGGGGCACACCTATCCCC 55
GAGGGGCACACCTATCCC 55
CGAGGGGCACACCTATCC 55
ACGAGGGGCACACCTATC 55
ATAGGTGTGCCCCTCGTC 55
CGACGAGGGGCACACCTA 55
AGGTGTGCCCCTCGTCGC 55
GGCGACGAGGGGCACACC 55
GGGCGACGAGGGGCACAC 55
CGGGCGACGAGGGGCACA 55
ACGGGCGACGAGGGGCAC 55
CACGGGCGACGAGGGGCA 55
GCACGGGCGACGAGGGGC 55
CCCCTCGTCGCCCGTGCG 55
CCCTCGTCGCCCGTGCGC 55
AGCGCACGGGCGACGAGG 55
CAGCGCACGGGCGACGAG 55
TCAGCGCACGGGCGACGA 55
CGTCGCCCGTGCGCTGAG 55
CCTCAGCGCACGGGCGAC 55
GCCTCAGCGCACGGGCGA 55
CGCCCGTGCGCTGAGGCA 55
GCCCGTGCGCTGAGGCAC 55
AGTGCCTCAGCGCACGGG 55
CAGTGCCTCAGCGCACGG 55
ACAGTGCCTCAGCGCACG 55
GACAGTGCCTCAGCGCAC 55
TGACAGTGCCTCAGCGCA 55
GCGCTGAGGCACTGTCAC 55
CGCTGAGGCACTGTCACG 54
GCGTGACAGTGCCTCAGC 54
CTGAGGCACTGTCACGCA 54
TGAGGCACTGTCACGCAA 54
GAGGCACTGTCACGCAAA 54
AGGCACTGTCACGCAAAG 54
GGCACTGTCACGCAAAGA 54
CTCTTTGCGTGACAGTGC 54
CACTGTCACGCAAAGAGA 54
ACTGTCACGCAAAGAGAC 54
CTGTCACGCAAAGAGACA 54
ATGTCTCTTTGCGTGACA 54
AATGTCTCTTTGCGTGAC 54
GAATGTCTCTTTGCGTGA 54
CACGCAAAGAGACATTCA 54
ACGCAAAGAGACATTCAC 54
CGCAAAGAGACATTCACC 54
AGGTGAATGTCTCTTTGC 55
AAGGTGAATGTCTCTTTG 56
AAAGAGACATTCACCTTC 56
AAGAGACATTCACCTTCC 56
AGAGACATTCACCTTCCA 56
GAGACATTCACCTTCCAC 56
AGACATTCACCTTCCACG 55
ACGTGGAAGGTGAATGTC 55
ACATTCACCTTCCACGTC 55
CATTCACCTTCCACGTCA 55
ATTCACCTTCCACGTCAA 55
GTTGACGTGGAAGGTGAA 55
CGTTGACGTGGAAGGTGA 55
CACCTTCCACGTCAACGC 55
ACCTTCCACGTCAACGCA 55
CCTTCCACGTCAACGCAC 55
CTTCCACGTCAACGCACC 55
AGGTGCGTTGACGTGGAA 55
AAGGTGCGTTGACGTGGA 55
AAAGGTGCGTTGACGTGG 55
CACGTCAACGCACCTTTA 55
ACGTCAACGCACCTTTAA 55
CGTCAACGCACCTTTAAG 55
CCTTAAAGGTGCGTTGAC 55
CCCTTAAAGGTGCGTTGA 55
CAACGCACCTTTAAGGGC 55
AACGCACCTTTAAGGGCG 55
ACGCACCTTTAAGGGCGA 55
CGCACCTTTAAGGGCGAG 55
GCACCTTTAAGGGCGAGA 55
CACCTTTAAGGGCGAGAG 55
ACCTTTAAGGGCGAGAGC 55
CCTTTAAGGGCGAGAGCG 55
CCGCTCTCGCCCTTAAAG 55
ACCGCTCTCGCCCTTAAA 55
GACCGCTCTCGCCCTTAA 55
GGACCGCTCTCGCCCTTA 55
AAGGGCGAGAGCGGTCCG 55
AGGGCGAGAGCGGTCCGC 55
GGCGGACCGCTCTCGCCC 55
CGGCGGACCGCTCTCGCC 55
ACGGCGGACCGCTCTCGC 55
CACGGCGGACCGCTCTCG 55
GAGAGCGGTCCGCCGTGC 55
AGAGCGGTCCGCCGTGCC 55
GAGCGGTCCGCCGTGCCC 55
AGCGGTCCGCCGTGCCCA 55
GCGGTCCGCCGTGCCCAA 55
CGGTCCGCCGTGCCCAAG 55
GGTCCGCCGTGCCCAAGA 55
CTCTTGGGCACGGCGGAC 55
CCTCTTGGGCACGGCGGA 55
CCGCCGTGCCCAAGAGGA 55
CGCCGTGCCCAAGAGGAA 55
GCCGTGCCCAAGAGGAAC 55
CCGTGCCCAAGAGGAACG 55
CCGTTCCTCTTGGGCACG 55
CCCGTTCCTCTTGGGCAC 54
TCCCGTTCCTCTTGGGCA 54
ATCCCGTTCCTCTTGGGC 54
CATCCCGTTCCTCTTGGG 54
CCAAGAGGAACGGGATGA 54
CAAGAGGAACGGGATGAC 54
AAGAGGAACGGGATGACA 54
AGAGGAACGGGATGACAT 54
AATGTCATCCCGTTCCTC 54
AGGAACGGGATGACATTC 54
GGAACGGGATGACATTCA 54
GAACGGGATGACATTCAA 54
AACGGGATGACATTCAAC 54
ACGGGATGACATTCAACT 54
CAGTTGAATGTCATCCCG 54
CCAGTTGAATGTCATCCC 54
CCCAGTTGAATGTCATCC 54
GATGACATTCAACTGGGA 54
ATGACATTCAACTGGGAC 55
AGTCCCAGTTGAATGTCA 55
AAGTCCCAGTTGAATGTC 55
ACATTCAACTGGGACTTG 55
CATTCAACTGGGACTTGC 55
ATTCAACTGGGACTTGCC 55
AGGCAAGTCCCAGTTGAA 55
GAGGCAAGTCCCAGTTGA 55
CAACTGGGACTTGCCTCA 55
AACTGGGACTTGCCTCAC 55
ACTGGGACTTGCCTCACC 55
AGGTGAGGCAAGTCCCAG 55
AAGGTGAGGCAAGTCCCA 55
CAAGGTGAGGCAAGTCCC 55
CCAAGGTGAGGCAAGTCC 55
GACTTGCCTCACCTTGGC 55
ACTTGCCTCACCTTGGCT 55
AAGCCAAGGTGAGGCAAG 55
CAAGCCAAGGTGAGGCAA 55
CCAAGCCAAGGTGAGGCA 55
CCCAAGCCAAGGTGAGGC 55
CCCCAAGCCAAGGTGAGG 55
CCCCCAAGCCAAGGTGAG 55
TCACCTTGGCTTGGGGGA 55
CACCTTGGCTTGGGGGAC 55
ACCTTGGCTTGGGGGACC 55
AGGTCCCCCAAGCCAAGG 55
CTTGGCTTGGGGGACCTC 55
CGAGGTCCCCCAAGCCAA 55
TCGAGGTCCCCCAAGCCA 55
CTCGAGGTCCCCCAAGCC 55
GCTTGGGGGACCTCGAGA 55
CTCTCGAGGTCCCCCAAG 55
GCTCTCGAGGTCCCCCAA 55
TGCTCTCGAGGTCCCCCA 13
CTGCTCTCGAGGTCCCCC 13
ACTGCTCTCGAGGTCCCC 13
GACTGCTCTCGAGGTCCC 13
GGACCTCGAGAGCAGTCC 13
GACCTCGAGAGCAGTCCC 13
ACCTCGAGAGCAGTCCCG 13
ACGGGACTGCTCTCGAGG 13
CACGGGACTGCTCTCGAG 13
CCACGGGACTGCTCTCGA 13
CCCACGGGACTGCTCTCG 13
CCCCACGGGACTGCTCTC 13
AGAGCAGTCCCGTGGGGG 13
GAGCAGTCCCGTGGGGGC 13
AGCAGTCCCGTGGGGGCG 13
CCGCCCCCACGGGACTGC 13
ACCGCCCCCACGGGACTG 13
AGTCCCGTGGGGGCGGTG 13
ACACCGCCCCCACGGGAC 55
AACACCGCCCCCACGGGA 55
CCCGTGGGGGCGGTGTTA 55
CCGTGGGGGCGGTGTTAC 55
AGTAACACCGCCCCCACG 55
GAGTAACACCGCCCCCAC 55
CGAGTAACACCGCCCCCA 55
ACGAGTAACACCGCCCCC 55
CACGAGTAACACCGCCCC 55
CCACGAGTAACACCGCCC 55
ACCACGAGTAACACCGCC 55
CACCACGAGTAACACCGC 55
CCACCACGAGTAACACCG 55
ACCACCACGAGTAACACC 55
GTGTTACTCGTGGTGGTA 55
CTACCACCACGAGTAACA 55
GTTACTCGTGGTGGTAGA 55
TTACTCGTGGTGGTAGAA 55
CTTCTACCACCACGAGTA 55
ACTCGTGGTGGTAGAAGT 55
CACTTCTACCACCACGAG 55
CCACTTCTACCACCACGA 55
CGTGGTGGTAGAAGTGGA 55
CTCCACTTCTACCACCAC 55
CCTCCACTTCTACCACCA 55
CCCTCCACTTCTACCACC 55
GCCCTCCACTTCTACCAC 55
CGCCCTCCACTTCTACCA 55
ACGCCCTCCACTTCTACC 55
CACGCCCTCCACTTCTAC 55
ACACGCCCTCCACTTCTA 55
AGAAGTGGAGGGCGTGTC 55
GAAGTGGAGGGCGTGTCC 55
AAGTGGAGGGCGTGTCCG 55
AGTGGAGGGCGTGTCCGG 55
CCCGGACACGCCCTCCAC 55
ACCCGGACACGCCCTCCA 55
GGAGGGCGTGTCCGGGTA 55
GAGGGCGTGTCCGGGTAC 55
AGGGCGTGTCCGGGTACT 55
AAGTACCCGGACACGCCC 55
CAAGTACCCGGACACGCC 55
GCGTGTCCGGGTACTTGA 55
CGTGTCCGGGTACTTGAG 55
ACTCAAGTACCCGGACAC 55
AACTCAAGTACCCGGACA 55
GAACTCAAGTACCCGGAC 55
TCCGGGTACTTGAGTTCA 55
ATGAACTCAAGTACCCGG 55
CATGAACTCAAGTACCCG 55
CCATGAACTCAAGTACCC 55
CCCATGAACTCAAGTACC 55
GCCCATGAACTCAAGTAC 55
TACTTGAGTTCATGGGCA 55
ACTTGAGTTCATGGGCAT 55
CTTGAGTTCATGGGCATC 55
AGATGCCCATGAACTCAA 55
GAGATGCCCATGAACTCA 55
AGAGATGCCCATGAACTC 55
AGTTCATGGGCATCTCTC 55
GGAGAGATGCCCATGAAC 55
GGGAGAGATGCCCATGAA 55
CGGGAGAGATGCCCATGA 55
CATGGGCATCTCTCCCGC 55
ATGGGCATCTCTCCCGCC 55
CGGCGGGAGAGATGCCCA 55
GCGGCGGGAGAGATGCCC 55
GGCATCTCTCCCGCCGCC 55
AGGCGGCGGGAGAGATGC 55
CATCTCTCCCGCCGCCTC 55
AGAGGCGGCGGGAGAGAT 55
GAGAGGCGGCGGGAGAGA 55
CTCTCCCGCCGCCTCTCA 55
CTGAGAGGCGGCGGGAGA 55
CTCCCGCCGCCTCTCAGC 55
GGCTGAGAGGCGGCGGGA 55
AGGCTGAGAGGCGGCGGG 55
CCGCCGCCTCTCAGCCTA 55
ATAGGCTGAGAGGCGGCG 55
GATAGGCTGAGAGGCGGC 55
AGATAGGCTGAGAGGCGG 55
CAGATAGGCTGAGAGGCG 55
GCAGATAGGCTGAGAGGC 55
CCTCTCAGCCTATCTGCA 55
CTCTCAGCCTATCTGCAC 55
GGTGCAGATAGGCTGAGA 55
CTCAGCCTATCTGCACCA 55
ATGGTGCAGATAGGCTGA 55
CAGCCTATCTGCACCATG 55
ACATGGTGCAGATAGGCT 55
GACATGGTGCAGATAGGC 55
AGACATGGTGCAGATAGG 55
CTATCTGCACCATGTCTC 55
TATCTGCACCATGTCTCA 55
ATCTGCACCATGTCTCAC 55
TCTGCACCATGTCTCACA 55
CTGCACCATGTCTCACAC 55
CGTGTGAGACATGGTGCA 55
ACGTGTGAGACATGGTGC 55
AACGTGTGAGACATGGTG 55
ACCATGTCTCACACGTTC 55
CCATGTCTCACACGTTCA 55
CATGTCTCACACGTTCAG 55
ACTGAACGTGTGAGACAT 55
AACTGAACGTGTGAGACA 55
CAACTGAACGTGTGAGAC 55
GCAACTGAACGTGTGAGA 55
CTCACACGTTCAGTTGCA 55
CTGCAACTGAACGTGTGA 55
CACACGTTCAGTTGCAGC 55
ACACGTTCAGTTGCAGCT 55
CACGTTCAGTTGCAGCTC 55
ACGTTCAGTTGCAGCTCT 55
AAGAGCTGCAACTGAACG 55
GTTCAGTTGCAGCTCTTA 55
GTAAGAGCTGCAACTGAA 55
GGTAAGAGCTGCAACTGA 55
CAGTTGCAGCTCTTACCG 55
ACGGTAAGAGCTGCAACT 55
AACGGTAAGAGCTGCAAC 55
AAACGGTAAGAGCTGCAA 55
AAAACGGTAAGAGCTGCA 55
CAAAACGGTAAGAGCTGC 55
CAGCTCTTACCGTTTTGA 55
AGCTCTTACCGTTTTGAA 55
CTTCAAAACGGTAAGAGC 55
CCTTCAAAACGGTAAGAG 55
GCCTTCAAAACGGTAAGA 55
CGCCTTCAAAACGGTAAG 55
GCGCCTTCAAAACGGTAA 55
TACCGTTTTGAAGGCGCA 55
ACCGTTTTGAAGGCGCAC 55
CCGTTTTGAAGGCGCACG 55
ACGTGCGCCTTCAAAACG 55
CACGTGCGCCTTCAAAAC 55
CCACGTGCGCCTTCAAAA 55
CCCACGTGCGCCTTCAAA 55
GCCCACGTGCGCCTTCAA 55
TGAAGGCGCACGTGGGCA 55
GAAGGCGCACGTGGGCAA 55
AAGGCGCACGTGGGCAAG 55
AGGCGCACGTGGGCAAGA 55
GGCGCACGTGGGCAAGAA 55
CTTCTTGCCCACGTGCGC 55
ACTTCTTGCCCACGTGCG 55
GACTTCTTGCCCACGTGC 55
CACGTGGGCAAGAAGTCC 55
ACGTGGGCAAGAAGTCCT 55
CAGGACTTCTTGCCCACG 55
CCAGGACTTCTTGCCCAC 55
CCCAGGACTTCTTGCCCA 55
GCCCAGGACTTCTTGCCC 55
GGCAAGAAGTCCTGGGCA 55
CTGCCCAGGACTTCTTGC 55
CAAGAAGTCCTGGGCAGC 55
AAGAAGTCCTGGGCAGCA 55
AGAAGTCCTGGGCAGCAC 49
GAAGTCCTGGGCAGCACA 49
AAGTCCTGGGCAGCACAA 49
AGTCCTGGGCAGCACAAG 49
GTCCTGGGCAGCACAAGA 49
TCCTGGGCAGCACAAGAA 49
CCTGGGCAGCACAAGAAA 49
CTGGGCAGCACAAGAAAG 49
ACTTTCTTGTGCTGCCCA 49
GACTTTCTTGTGCTGCCC 49
GGCAGCACAAGAAAGTCA 49
GCAGCACAAGAAAGTCAA 49
ATTGACTTTCTTGTGCTG 49
AGCACAAGAAAGTCAATC 49
GCACAAGAAAGTCAATCA 49
CACAAGAAAGTCAATCAC 49
ACAAGAAAGTCAATCACG 49
ACGTGATTGACTTTCTTG 49
AACGTGATTGACTTTCTT 55
AGAAAGTCAATCACGTTG 55
GAAAGTCAATCACGTTGA 55
AAAGTCAATCACGTTGAG 55
AAGTCAATCACGTTGAGA 55
AGTCAATCACGTTGAGAC 55
GTCAATCACGTTGAGACA 55
CTGTCTCAACGTGATTGA 55
CAATCACGTTGAGACAGA 55
AATCACGTTGAGACAGAG 55
ATCACGTTGAGACAGAGA 55
CTCTCTGTCTCAACGTGA 55
CACGTTGAGACAGAGAGA 55
ACGTTGAGACAGAGAGAG 55
CGTTGAGACAGAGAGAGC 55
GTTGAGACAGAGAGAGCA 55
CTGCTCTCTCTGTCTCAA 55
CCTGCTCTCTCTGTCTCA 55
GAGACAGAGAGAGCAGGA 55
AGACAGAGAGAGCAGGAG 55
GACAGAGAGAGCAGGAGA 55
ACAGAGAGAGCAGGAGAG 55
CAGAGAGAGCAGGAGAGG 55
AGAGAGAGCAGGAGAGGA 55
GAGAGAGCAGGAGAGGAA 55
AGAGAGCAGGAGAGGAAG 55
ACTTCCTCTCCTGCTCTC 55
AGAGCAGGAGAGGAAGTG 55
CCACTTCCTCTCCTGCTC 55
AGCAGGAGAGGAAGTGGG 55
GCAGGAGAGGAAGTGGGC 55
CAGGAGAGGAAGTGGGCC 55
AGGAGAGGAAGTGGGCCC 55
GGAGAGGAAGTGGGCCCC 55
GAGAGGAAGTGGGCCCCA 55
AGAGGAAGTGGGCCCCAG 55
GAGGAAGTGGGCCCCAGC 6
AGGAAGTGGGCCCCAGCA 6
CTGCTGGGGCCCACTTCC 6
GAAGTGGGCCCCAGCAGA 6
AAGTGGGCCCCAGCAGAA 6
AGTGGGCCCCAGCAGAAG 6
ACTTCTGCTGGGGCCCAC 6
CACTTCTGCTGGGGCCCA 6
CCACTTCTGCTGGGGCCC 6
CCCACTTCTGCTGGGGCC 6
GCCCACTTCTGCTGGGGC 6
CCCCAGCAGAAGTGGGCG 6
CCCAGCAGAAGTGGGCGA 6
CCAGCAGAAGTGGGCGAG 6
CAGCAGAAGTGGGCGAGA 6
AGCAGAAGTGGGCGAGAG 6
GCAGAAGTGGGCGAGAGA 6
CAGAAGTGGGCGAGAGAG 6
AGAAGTGGGCGAGAGAGC 55
CGCTCTCTCGCCCACTTC 55
AAGTGGGCGAGAGAGCGT 55
AACGCTCTCTCGCCCACT 55
CAACGCTCTCTCGCCCAC 55
CCAACGCTCTCTCGCCCA 55
CCCAACGCTCTCTCGCCC 55
ACCCAACGCTCTCTCGCC 55
CACCCAACGCTCTCTCGC 55
CCACCCAACGCTCTCTCG 55
CCCACCCAACGCTCTCTC 55
AGAGAGCGTTGGGTGGGA 55
GAGAGCGTTGGGTGGGAA 55
AGAGCGTTGGGTGGGAAC 55
CGTTCCCACCCAACGCTC 54
ACGTTCCCACCCAACGCT 54
CACGTTCCCACCCAACGC 54
CCACGTTCCCACCCAACG 54
GCCACGTTCCCACCCAAC 54
TGCCACGTTCCCACCCAA 54
GTGCCACGTTCCCACCCA 54
CGTGCCACGTTCCCACCC 54
GGTGGGAACGTGGCACGA 54
CTCGTGCCACGTTCCCAC 54
TCTCGTGCCACGTTCCCA 54
CTCTCGTGCCACGTTCCC 54
GGAACGTGGCACGAGAGA 54
CTCTCTCGTGCCACGTTC 54
AACGTGGCACGAGAGAGA 54
ACGTGGCACGAGAGAGAG 54
CGTGGCACGAGAGAGAGA 54
GTGGCACGAGAGAGAGAA 54
TGGCACGAGAGAGAGAAA 55
ATTTCTCTCTCTCGTGCC 55
AATTTCTCTCTCTCGTGC 55
CACGAGAGAGAGAAATTA 55
ACGAGAGAGAGAAATTAT 55
CATAATTTCTCTCTCTCG 55
GAGAGAGAGAAATTATGA 55
AGAGAGAGAAATTATGAG 55
GAGAGAGAAATTATGAGA 55
AGAGAGAAATTATGAGAT 55
AATCTCATAATTTCTCTC 51
AGAGAAATTATGAGATTG 51
GAGAAATTATGAGATTGA 51
AGAAATTATGAGATTGAG 28
GAAATTATGAGATTGAGA 28
AAATTATGAGATTGAGAG 28
AATTATGAGATTGAGAGA 28
ATTATGAGATTGAGAGAG 28
TCTCTCTCAATCTCATAA 28
CTCTCTCTCAATCTCATA 28
ATGAGATTGAGAGAGAGA 28
CTCTCTCTCTCAATCTCA 28
GAGATTGAGAGAGAGAGA 28
AGATTGAGAGAGAGAGAG 28
GATTGAGAGAGAGAGAGA 28
ATTGAGAGAGAGAGAGAG 28
TCTCTCTCTCTCTCTCAA 28
CTCTCTCTCTCTCTCTCA 28
GAGAGAGAGAGAGAGAGA 317
AGAGAGAGAGAGAGAGAG 289
GAGAGAGAGAGAGAGAGA 317
AGAGAGAGAGAGAGAGAG 289
GAGAGAGAGAGAGAGAGA 317
AGAGAGAGAGAGAGAGAG 289
GAGAGAGAGAGAGAGAGA 317
AGAGAGAGAGAGAGAGAG 289
GAGAGAGAGAGAGAGAGA 317
AGAGAGAGAGAGAGAGAG 289
GAGAGAGAGAGAGAGAGA 317
AGAGAGAGAGAGAGAGAG 289
GAGAGAGAGAGAGAGAGA 317
AGAGAGAGAGAGAGAGAA 56
GAGAGAGAGAGAGAGAAA 56
AGAGAGAGAGAGAGAAAG 56
GAGAGAGAGAGAGAAAGA 56
AGAGAGAGAGAGAAAGAG 56
GAGAGAGAGAGAAAGAGA 56
AGAGAGAGAGAAAGAGAA 106
GAGAGAGAGAAAGAGAAA 106
AGAGAGAGAAAGAGAAAG 106
GAGAGAGAAAGAGAAAGA 106
AGAGAGAAAGAGAAAGAG 107
GAGAGAAAGAGAAAGAGA 107
AGAGAAAGAGAAAGAGAG 55
GAGAAAGAGAAAGAGAGA 55
AGAAAGAGAAAGAGAGAG 51
GAAAGAGAAAGAGAGAGA 51
AAAGAGAAAGAGAGAGAG 51
AAGAGAAAGAGAGAGAGA 51
AGAGAAAGAGAGAGAGAA 51
GAGAAAGAGAGAGAGAAA 51
AGAAAGAGAGAGAGAAAG 51
GAAAGAGAGAGAGAAAGA 51
AAAGAGAGAGAGAAAGAG 51
AAGAGAGAGAGAAAGAGA 51
AGAGAGAGAGAAAGAGAA 106
GAGAGAGAGAAAGAGAAA 106
AGAGAGAGAAAGAGAAAG 106
GAGAGAGAAAGAGAAAGA 106
AGAGAGAAAGAGAAAGAG 107
GAGAGAAAGAGAAAGAGA 107
AGAGAAAGAGAAAGAGAC 52
GAGAAAGAGAAAGAGACA 52
AGAAAGAGAAAGAGACAG 52
GAAAGAGAAAGAGACAGA 52
AAAGAGAAAGAGACAGAG 52
AAGAGAAAGAGACAGAGA 52
AGAGAAAGAGACAGAGAA 55
GAGAAAGAGACAGAGAAA 55
AGAAAGAGACAGAGAAAA 55
CTTTTCTCTGTCTCTTTC 55
AAAGAGACAGAGAAAAGA 55
AAGAGACAGAGAAAAGAA 55
AGAGACAGAGAAAAGAAA 55
GAGACAGAGAAAAGAAAC 55
AGACAGAGAAAAGAAACT 55
GACAGAGAAAAGAAACTA 55
ACAGAGAAAAGAAACTAT 55
CAGAGAAAAGAAACTATG 55
ACATAGTTTCTTTTCTCT 55
AACATAGTTTCTTTTCTC 55
AGAAAAGAAACTATGTTG 55
ACAACATAGTTTCTTTTC 55
AAAAGAAACTATGTTGTT 55
AAACAACATAGTTTCTTT 55
AAGAAACTATGTTGTTTA 55
AGAAACTATGTTGTTTAA 55
GAAACTATGTTGTTTAAA 55
AAACTATGTTGTTTAAAA 55
AACTATGTTGTTTAAAAT 55
ACTATGTTGTTTAAAATG 55
CTATGTTGTTTAAAATGC 55
GGCATTTTAAACAACATA 55
ATGTTGTTTAAAATGCCA 55
CTGGCATTTTAAACAACA 55
GCTGGCATTTTAAACAAC 55
CGCTGGCATTTTAAACAA 55
CCGCTGGCATTTTAAACA 55
GTTTAAAATGCCAGCGGA 55
TTCCGCTGGCATTTTAAA 55
TTAAAATGCCAGCGGAAA 55
CTTTCCGCTGGCATTTTA 55
AAAATGCCAGCGGAAAGT 55
AAATGCCAGCGGAAAGTC 55
AATGCCAGCGGAAAGTCC 55
ATGCCAGCGGAAAGTCCA 55
ATGGACTTTCCGCTGGCA 55
CATGGACTTTCCGCTGGC 55
CCAGCGGAAAGTCCATGG 55
CAGCGGAAAGTCCATGGG 55
AGCGGAAAGTCCATGGGG 55
CCCCCATGGACTTTCCGC 55
ACCCCCATGGACTTTCCG 55
CACCCCCATGGACTTTCC 55
GAAAGTCCATGGGGGTGA 55
AAAGTCCATGGGGGTGAA 55
AAGTCCATGGGGGTGAAA 55
AGTCCATGGGGGTGAAAG 55
GTCCATGGGGGTGAAAGA 55
CTCTTTCACCCCCATGGA 55
ACTCTTTCACCCCCATGG 55
CATGGGGGTGAAAGAGTC 55
ATGGGGGTGAAAGAGTCC 55
CGGACTCTTTCACCCCCA 55
CCGGACTCTTTCACCCCC 55
GCCGGACTCTTTCACCCC 55
GGGTGAAAGAGTCCGGCA 55
GGTGAAAGAGTCCGGCAA 55
ATTGCCGGACTCTTTCAC 55
CATTGCCGGACTCTTTCA 55
CCATTGCCGGACTCTTTC 55
AAAGAGTCCGGCAATGGC 55
AAGAGTCCGGCAATGGCC 55
AGAGTCCGGCAATGGCCA 55
CTGGCCATTGCCGGACTC 55
AGTCCGGCAATGGCCAGG 55
CCCTGGCCATTGCCGGAC 55
TCCCTGGCCATTGCCGGA 55
CCGGCAATGGCCAGGGAG 55
ACTCCCTGGCCATTGCCG 55
AACTCCCTGGCCATTGCC 55
GCAATGGCCAGGGAGTTA 55
CAATGGCCAGGGAGTTAG 55
AATGGCCAGGGAGTTAGC 55
ATGGCCAGGGAGTTAGCA 55
CTGCTAACTCCCTGGCCA 55
GCTGCTAACTCCCTGGCC 55
AGCTGCTAACTCCCTGGC 55
AAGCTGCTAACTCCCTGG 55
CAAGCTGCTAACTCCCTG 55
AGGGAGTTAGCAGCTTGG 55
GCCAAGCTGCTAACTCCC 55
CGCCAAGCTGCTAACTCC 55
ACGCCAAGCTGCTAACTC 55
AGTTAGCAGCTTGGCGTA 55
CTACGCCAAGCTGCTAAC 55
ACTACGCCAAGCTGCTAA 55
CACTACGCCAAGCTGCTA 55
ACACTACGCCAAGCTGCT 55
GACACTACGCCAAGCTGC 55
AGACACTACGCCAAGCTG 55
AAGACACTACGCCAAGCT 55
GAAGACACTACGCCAAGC 55
CTTGGCGTAGTGTCTTCC 55
GGGAAGACACTACGCCAA 55
TGGCGTAGTGTCTTCCCA 56
GGCGTAGTGTCTTCCCAC 56
AGTGGGAAGACACTACGC 56
CAGTGGGAAGACACTACG 56
ACAGTGGGAAGACACTAC 56
AACAGTGGGAAGACACTA 56
AAACAGTGGGAAGACACT 56
AAAACAGTGGGAAGACAC 56
CAAAACAGTGGGAAGACA 56
ACAAAACAGTGGGAAGAC 56
GACAAAACAGTGGGAAGA 56
AGACAAAACAGTGGGAAG 56
CAGACAAAACAGTGGGAA 56
ACAGACAAAACAGTGGGA 56
CCCACTGTTTTGTCTGTC 56
AGACAGACAAAACAGTGG 56
AAGACAGACAAAACAGTG 56
ACTGTTTTGTCTGTCTTG 56
CTGTTTTGTCTGTCTTGA 56
CTCAAGACAGACAAAACA 56
GTTTTGTCTGTCTTGAGA 56
TTCTCAAGACAGACAAAA 56
ATTCTCAAGACAGACAAA 56
TATTCTCAAGACAGACAA 56
CTATTCTCAAGACAGACA 56
GCTATTCTCAAGACAGAC 56
TCTGTCTTGAGAATAGCA 56
ATGCTATTCTCAAGACAG 56
AATGCTATTCTCAAGACA 56
GAATGCTATTCTCAAGAC 56
TCTTGAGAATAGCATTCA 56
CTTGAGAATAGCATTCAA 56
GTTGAATGCTATTCTCAA 56
CGTTGAATGCTATTCTCA 56
GAGAATAGCATTCAACGC 56
AGAATAGCATTCAACGCG 56
GAATAGCATTCAACGCGA 56
AATAGCATTCAACGCGAC 56
AGTCGCGTTGAATGCTAT 56
CAGTCGCGTTGAATGCTA 56
ACAGTCGCGTTGAATGCT 56
CACAGTCGCGTTGAATGC 56
ACACAGTCGCGTTGAATG 56
AACACAGTCGCGTTGAAT 56
GAACACAGTCGCGTTGAA 56
GGAACACAGTCGCGTTGA 56
CAACGCGACTGTGTTCCC 56
AACGCGACTGTGTTCCCG 56
ACGCGACTGTGTTCCCGC 56
CGCGACTGTGTTCCCGCA 56
CTGCGGGAACACAGTCGC 56
CGACTGTGTTCCCGCAGC 56
GACTGTGTTCCCGCAGCA 56
ACTGTGTTCCCGCAGCAG 56
CTGTGTTCCCGCAGCAGA 56
GTCTGCTGCGGGAACACA 56
CGTCTGCTGCGGGAACAC 56
ACGTCTGCTGCGGGAACA 56
AACGTCTGCTGCGGGAAC 56
TAACGTCTGCTGCGGGAA 56
CTAACGTCTGCTGCGGGA 56
CCCGCAGCAGACGTTAGG 56
CCGCAGCAGACGTTAGGC 56
CGCAGCAGACGTTAGGCC 56
CGGCCTAACGTCTGCTGC 56
CAGCAGACGTTAGGCCGC 56
AGCAGACGTTAGGCCGCT 56
CAGCGGCCTAACGTCTGC 56
CAGACGTTAGGCCGCTGC 56
AGACGTTAGGCCGCTGCC 56
GACGTTAGGCCGCTGCCC 56
ACGTTAGGCCGCTGCCCA 56
CGTTAGGCCGCTGCCCAC 56
CGTGGGCAGCGGCCTAAC 56
GCGTGGGCAGCGGCCTAA 56
GGCGTGGGCAGCGGCCTA 56
AGGCCGCTGCCCACGCCT 56
AAGGCGTGGGCAGCGGCC 56
CAAGGCGTGGGCAGCGGC 56
CCGCTGCCCACGCCTTGA 56
CGCTGCCCACGCCTTGAG 56
ACTCAAGGCGTGGGCAGC 56
CACTCAAGGCGTGGGCAG 56
GCACTCAAGGCGTGGGCA 56
GCCCACGCCTTGAGTGCC 56
CCCACGCCTTGAGTGCCG 56
CCACGCCTTGAGTGCCGG 56
CACGCCTTGAGTGCCGGA 56
ACGCCTTGAGTGCCGGAC 56
CGCCTTGAGTGCCGGACG 56
GCCTTGAGTGCCGGACGA 56
CCTTGAGTGCCGGACGAG 56
CCTCGTCCGGCACTCAAG 56
ACCTCGTCCGGCACTCAA 56
GACCTCGTCCGGCACTCA 56
GAGTGCCGGACGAGGTCA 56
AGTGCCGGACGAGGTCAA 56
GTGCCGGACGAGGTCAAC 56
TGCCGGACGAGGTCAACA 56
ATGTTGACCTCGTCCGGC 56
CCGGACGAGGTCAACATA 56
CGGACGAGGTCAACATAG 56
CCTATGTTGACCTCGTCC 56
GACGAGGTCAACATAGGC 56
ACGAGGTCAACATAGGCT 56
AAGCCTATGTTGACCTCG 56
AAAGCCTATGTTGACCTC 56
AGGTCAACATAGGCTTTC 56
GGAAAGCCTATGTTGACC 56
CGGAAAGCCTATGTTGAC 56
ACGGAAAGCCTATGTTGA 56
CAACATAGGCTTTCCGTC 56
AACATAGGCTTTCCGTCA 56
ACATAGGCTTTCCGTCAC 56
CATAGGCTTTCCGTCACA 56
ATAGGCTTTCCGTCACAG 56
TAGGCTTTCCGTCACAGA 56
AGGCTTTCCGTCACAGAA 56
ATTCTGTGACGGAAAGCC 56
GCTTTCCGTCACAGAATA 56
ATATTCTGTGACGGAAAG 56
CATATTCTGTGACGGAAA 56
ACATATTCTGTGACGGAA 56
AACATATTCTGTGACGGA 56
AAACATATTCTGTGACGG 56
CAAACATATTCTGTGACG 56
CCAAACATATTCTGTGAC 56
CCCAAACATATTCTGTGA 56
CACAGAATATGTTTGGGC 56
ACAGAATATGTTTGGGCA 56
CAGAATATGTTTGGGCAG 56
AGAATATGTTTGGGCAGG 56
GAATATGTTTGGGCAGGA 56
AATATGTTTGGGCAGGAA 56
ATATGTTTGGGCAGGAAG 56
TATGTTTGGGCAGGAAGA 56
ATCTTCCTGCCCAAACAT 56
GATCTTCCTGCCCAAACA 56
CGATCTTCCTGCCCAAAC 56
CCGATCTTCCTGCCCAAA 56
TCCGATCTTCCTGCCCAA 56
TGGGCAGGAAGATCGGAA 56
GGGCAGGAAGATCGGAAC 56
GGCAGGAAGATCGGAACA 56
GCAGGAAGATCGGAACAC 56
AGTGTTCCGATCTTCCTG 56
AAGTGTTCCGATCTTCCT 56
CAAGTGTTCCGATCTTCC 56
CCAAGTGTTCCGATCTTC 56
AAGATCGGAACACTTGGG 56
AGATCGGAACACTTGGGG 56
GATCGGAACACTTGGGGC 56
AGCCCCAAGTGTTCCGAT 56
CAGCCCCAAGTGTTCCGA 56
CCAGCCCCAAGTGTTCCG 56
CCCAGCCCCAAGTGTTCC 56
GAACACTTGGGGCTGGGC 56
AACACTTGGGGCTGGGCC 56
ACACTTGGGGCTGGGCCA 56
ATGGCCCAGCCCCAAGTG 56
ACTTGGGGCTGGGCCATC 56
AGATGGCCCAGCCCCAAG 56
TAGATGGCCCAGCCCCAA 56
GTAGATGGCCCAGCCCCA 56
GGGGCTGGGCCATCTACC 56
CGGTAGATGGCCCAGCCC 56
GCGGTAGATGGCCCAGCC 56
AGCGGTAGATGGCCCAGC 56
CTGGGCCATCTACCGCTC 56
GGAGCGGTAGATGGCCCA 56
GGGAGCGGTAGATGGCCC 56
GGCCATCTACCGCTCCCC 56
GCCATCTACCGCTCCCCC 56
CCATCTACCGCTCCCCCA 56
CATCTACCGCTCCCCCAC 56
ATCTACCGCTCCCCCACG 56
CCGTGGGGGAGCGGTAGA 56
CTACCGCTCCCCCACGGC 56
TACCGCTCCCCCACGGCA 56
ACCGCTCCCCCACGGCAC 56
CCGCTCCCCCACGGCACA 56
CGCTCCCCCACGGCACAC 56
GCTCCCCCACGGCACACA 56
CTCCCCCACGGCACACAC 56
CGTGTGTGCCGTGGGGGA 56
CCCCCACGGCACACACGA 56
CCCCACGGCACACACGAG 56
ACTCGTGTGTGCCGTGGG 56
CCACGGCACACACGAGTC 56
CACGGCACACACGAGTCG 56
ACGACTCGTGTGTGCCGT 56
CGGCACACACGAGTCGTC 56
GGCACACACGAGTCGTCA 56
CTGACGACTCGTGTGTGC 56
CACACACGAGTCGTCAGG 56
ACACACGAGTCGTCAGGG 56
CACACGAGTCGTCAGGGA 56
ACACGAGTCGTCAGGGAA 56
CACGAGTCGTCAGGGAAA 56
ACGAGTCGTCAGGGAAAT 56
CATTTCCCTGACGACTCG 56
GAGTCGTCAGGGAAATGC 56
AGTCGTCAGGGAAATGCC 56
GGGCATTTCCCTGACGAC 56
CGGGCATTTCCCTGACGA 56
CGTCAGGGAAATGCCCGC 56
GGCGGGCATTTCCCTGAC 56
AGGCGGGCATTTCCCTGA 56
CAGGGAAATGCCCGCCTC 56
AGAGGCGGGCATTTCCCT 56
CAGAGGCGGGCATTTCCC 56
ACAGAGGCGGGCATTTCC 56
CACAGAGGCGGGCATTTC 56
AAATGCCCGCCTCTGTGT 56
AATGCCCGCCTCTGTGTG 56
ACACACAGAGGCGGGCAT 56
CACACACAGAGGCGGGCA 56
ACACACACAGAGGCGGGC 56
AACACACACAGAGGCGGG 56
CAACACACACAGAGGCGG 56
ACAACACACACAGAGGCG 56
GCCTCTGTGTGTGTTGTA 56
CCTCTGTGTGTGTTGTAC 56
CGTACAACACACACAGAG 56
ACGTACAACACACACAGA 56
CACGTACAACACACACAG 56
GCACGTACAACACACACA 56
GTGTGTGTTGTACGTGCA 56
CTGCACGTACAACACACA 56
GCTGCACGTACAACACAC 56
GGCTGCACGTACAACACA 56
AGGCTGCACGTACAACAC 56
AAGGCTGCACGTACAACA 56
GAAGGCTGCACGTACAAC 56
AGAAGGCTGCACGTACAA 56
CAGAAGGCTGCACGTACA 56
CCAGAAGGCTGCACGTAC 56
CCCAGAAGGCTGCACGTA 56
ACGTGCAGCCTTCTGGGC 56
CGTGCAGCCTTCTGGGCA 56
CTGCCCAGAAGGCTGCAC 56
TCTGCCCAGAAGGCTGCA 56
CTCTGCCCAGAAGGCTGC 56
CAGCCTTCTGGGCAGAGC 56
AGCCTTCTGGGCAGAGCC 56
CGGCTCTGCCCAGAAGGC 56
ACGGCTCTGCCCAGAAGG 56
CACGGCTCTGCCCAGAAG 56
CCACGGCTCTGCCCAGAA 56
TCCACGGCTCTGCCCAGA 56
CTCCACGGCTCTGCCCAG 56
TCTCCACGGCTCTGCCCA 56
CTCTCCACGGCTCTGCCC 56
ACTCTCCACGGCTCTGCC 56
AACTCTCCACGGCTCTGC 56
CAACTCTCCACGGCTCTG 56
AGAGCCGTGGAGAGTTGG 56
GAGCCGTGGAGAGTTGGA 56
AGCCGTGGAGAGTTGGAC 56
CGTCCAACTCTCCACGGC 56
ACGTCCAACTCTCCACGG 56
CGTGGAGAGTTGGACGTA 56
CTACGTCCAACTCTCCAC 56
CCTACGTCCAACTCTCCA 56
GCCTACGTCCAACTCTCC 56
GAGAGTTGGACGTAGGCC 56
AGAGTTGGACGTAGGCCA 56
CTGGCCTACGTCCAACTC 56
AGTTGGACGTAGGCCAGG 56
ACCTGGCCTACGTCCAAC 56
CACCTGGCCTACGTCCAA 56
ACACCTGGCCTACGTCCA 56
CACACCTGGCCTACGTCC 56
GACGTAGGCCAGGTGTGA 56
ACGTAGGCCAGGTGTGAG 56
CCTCACACCTGGCCTACG 56
GTAGGCCAGGTGTGAGGA 56
CTCCTCACACCTGGCCTA 56
AGGCCAGGTGTGAGGAGG 56
GGCCAGGTGTGAGGAGGA 56
CTCCTCCTCACACCTGGC 56
CCAGGTGTGAGGAGGAGA 56
CAGGTGTGAGGAGGAGAG 56
AGGTGTGAGGAGGAGAGG 56
ACCTCTCCTCCTCACACC 56
CACCTCTCCTCCTCACAC 56
ACACCTCTCCTCCTCACA 56
CACACCTCTCCTCCTCAC 56
ACACACCTCTCCTCCTCA 56
AACACACCTCTCCTCCTC 56
AAACACACCTCTCCTCCT 56
CAAACACACCTCTCCTCC 56
CCAAACACACCTCTCCTC 56
AGGAGAGGTGTGTTTGGG 56
CCCCAAACACACCTCTCC 56
ACCCCAAACACACCTCTC 56
AGAGGTGTGTTTGGGGTG 56
CCACCCCAAACACACCTC 56
AGGTGTGTTTGGGGTGGC 56
GGCCACCCCAAACACACC 56
GTGTGTTTGGGGTGGCCA 56
GTGGCCACCCCAAACACA 55
AGTGGCCACCCCAAACAC 55
CAGTGGCCACCCCAAACA 55
CCAGTGGCCACCCCAAAC 55
GCCAGTGGCCACCCCAAA 55
AGCCAGTGGCCACCCCAA 55
GAGCCAGTGGCCACCCCA 55
GGAGCCAGTGGCCACCCC 55
GGGAGCCAGTGGCCACCC 55
AGGGAGCCAGTGGCCACC 55
AAGGGAGCCAGTGGCCAC 55
GAAGGGAGCCAGTGGCCA 55
GGAAGGGAGCCAGTGGCC 55
AGGAAGGGAGCCAGTGGC 55
CAGGAAGGGAGCCAGTGG 55
CACTGGCTCCCTTCCTGC 55
ACTGGCTCCCTTCCTGCG 55
ACGCAGGAAGGGAGCCAG 55
CACGCAGGAAGGGAGCCA 56
GGCTCCCTTCCTGCGTGA 56
GCTCCCTTCCTGCGTGAC 56
CGTCACGCAGGAAGGGAG 56
ACGTCACGCAGGAAGGGA 56
CCCTTCCTGCGTGACGTA 56
CCTTCCTGCGTGACGTAG 56
CCTACGTCACGCAGGAAG 56
GCCTACGTCACGCAGGAA 56
AGCCTACGTCACGCAGGA 56
CAGCCTACGTCACGCAGG 56
CCAGCCTACGTCACGCAG 56
GCCAGCCTACGTCACGCA 56
CGCCAGCCTACGTCACGC 56
ACGCCAGCCTACGTCACG 56
CACGCCAGCCTACGTCAC 56
CCACGCCAGCCTACGTCA 56
CCCACGCCAGCCTACGTC 56
ACGTAGGCTGGCGTGGGC 56
AGCCCACGCCAGCCTACG 56
GAGCCCACGCCAGCCTAC 56
AGAGCCCACGCCAGCCTA 56
AAGAGCCCACGCCAGCCT 56
GAAGAGCCCACGCCAGCC 56
GCTGGCGTGGGCTCTTCC 56
CTGGCGTGGGCTCTTCCC 56
GGGGAAGAGCCCACGCCA 56
GGCGTGGGCTCTTCCCCC 56
GCGTGGGCTCTTCCCCCA 56
CGTGGGCTCTTCCCCCAG 56
GCTGGGGGAAGAGCCCAC 56
GGCTGGGGGAAGAGCCCA 56
GGGCTCTTCCCCCAGCCC 56
GGCTCTTCCCCCAGCCCC 56
AGGGGCTGGGGGAAGAGC 56
AAGGGGCTGGGGGAAGAG 56
CAAGGGGCTGGGGGAAGA 56
CTTCCCCCAGCCCCTTGC 56
GGCAAGGGGCTGGGGGAA 56
CGGCAAGGGGCTGGGGGA 56
CCCCCAGCCCCTTGCCGG 56
ACCGGCAAGGGGCTGGGG 56
CACCGGCAAGGGGCTGGG 56
CCAGCCCCTTGCCGGTGC 56
AGCACCGGCAAGGGGCTG 56
AGCCCCTTGCCGGTGCTG 56
GCAGCACCGGCAAGGGGC 56
CCCCTTGCCGGTGCTGCC 56
CCCTTGCCGGTGCTGCCA 56
CCTTGCCGGTGCTGCCAC 56
CGTGGCAGCACCGGCAAG 56
ACGTGGCAGCACCGGCAA 56
CACGTGGCAGCACCGGCA 56
GCCGGTGCTGCCACGTGA 56
CCGGTGCTGCCACGTGAG 56
CGGTGCTGCCACGTGAGA 56
GGTGCTGCCACGTGAGAA 56
CTTCTCACGTGGCAGCAC 56
CCTTCTCACGTGGCAGCA 56
CCCTTCTCACGTGGCAGC 56
CTGCCACGTGAGAAGGGC 56
GGCCCTTCTCACGTGGCA 56
GCCACGTGAGAAGGGCCC 56
CCACGTGAGAAGGGCCCG 56
CACGTGAGAAGGGCCCGG 56
ACGTGAGAAGGGCCCGGG 56
ACCCGGGCCCTTCTCACG 56
CACCCGGGCCCTTCTCAC 56
GCACCCGGGCCCTTCTCA 56
GAGAAGGGCCCGGGTGCC 56
AGAAGGGCCCGGGTGCCG 56
CCGGCACCCGGGCCCTTC 56
AAGGGCCCGGGTGCCGGT 56
AGGGCCCGGGTGCCGGTC 56
GGACCGGCACCCGGGCCC 56
GGCCCGGGTGCCGGTCCC 56
CGGGACCGGCACCCGGGC 56
CCCGGGTGCCGGTCCCGC 56
AGCGGGACCGGCACCCGG 56
CGGGTGCCGGTCCCGCTA 56
ATAGCGGGACCGGCACCC 56
AATAGCGGGACCGGCACC 56
GAATAGCGGGACCGGCAC 56
GGAATAGCGGGACCGGCA 56
CGGAATAGCGGGACCGGC 56
CCGGAATAGCGGGACCGG 56
CGGTCCCGCTATTCCGGA 56
GGTCCCGCTATTCCGGAA 56
ATTCCGGAATAGCGGGAC 56
AATTCCGGAATAGCGGGA 56
CAATTCCGGAATAGCGGG 56
ACAATTCCGGAATAGCGG 56
CACAATTCCGGAATAGCG 56
CCACAATTCCGGAATAGC 56
CCCACAATTCCGGAATAG 56
ACCCACAATTCCGGAATA 56
AACCCACAATTCCGGAAT 56
GAACCCACAATTCCGGAA 56
TCCGGAATTGTGGGTTCA 56
CCGGAATTGTGGGTTCAC 56
CGGAATTGTGGGTTCACC 56
AGGTGAACCCACAATTCC 56
CAGGTGAACCCACAATTC 56
AATTGTGGGTTCACCTGA 56
ATTGTGGGTTCACCTGAA 56
CTTCAGGTGAACCCACAA 56
ACTTCAGGTGAACCCACA 56
AACTTCAGGTGAACCCAC 56
AAACTTCAGGTGAACCCA 56
CAAACTTCAGGTGAACCC 56
GGTTCACCTGAAGTTTGA 56
CTCAAACTTCAGGTGAAC 56
CCTCAAACTTCAGGTGAA 56
GCCTCAAACTTCAGGTGA 56
CACCTGAAGTTTGAGGCC 56
ACCTGAAGTTTGAGGCCA 56
CCTGAAGTTTGAGGCCAA 56
CTGAAGTTTGAGGCCAAA 56
GTTTGGCCTCAAACTTCA 56
GAAGTTTGAGGCCAAACC 56
AAGTTTGAGGCCAAACCC 56
AGTTTGAGGCCAAACCCC 56
GGGGGTTTGGCCTCAAAC 56
TGGGGGTTTGGCCTCAAA 56
CTGGGGGTTTGGCCTCAA 56
GCTGGGGGTTTGGCCTCA 56
CGCTGGGGGTTTGGCCTC 56
AGGCCAAACCCCCAGCGG 56
ACCGCTGGGGGTTTGGCC 56
GACCGCTGGGGGTTTGGC 56
CCAAACCCCCAGCGGTCA 56
CAAACCCCCAGCGGTCAG 56
AAACCCCCAGCGGTCAGT 56
AACCCCCAGCGGTCAGTG 56
ACCCCCAGCGGTCAGTGG 56
CCCACTGACCGCTGGGGG 56
CCCCAGCGGTCAGTGGGA 56
CCCAGCGGTCAGTGGGAC 56
CCAGCGGTCAGTGGGACG 56
CAGCGGTCAGTGGGACGC 56
AGCGGTCAGTGGGACGCC 56
GCGGTCAGTGGGACGCCA 56
CGGTCAGTGGGACGCCAG 56
ACTGGCGTCCCACTGACC 56
GACTGGCGTCCCACTGAC 56
CGACTGGCGTCCCACTGA 56
CAGTGGGACGCCAGTCGC 56
AGTGGGACGCCAGTCGCC 56
AGGCGACTGGCGTCCCAC 55
AAGGCGACTGGCGTCCCA 55
AAAGGCGACTGGCGTCCC 55
CAAAGGCGACTGGCGTCC 55
GACGCCAGTCGCCTTTGA 55
ACGCCAGTCGCCTTTGAC 55
CGCCAGTCGCCTTTGACC 55
AGGTCAAAGGCGACTGGC 55
CCAGTCGCCTTTGACCTC 55
AGAGGTCAAAGGCGACTG 55
AAGAGGTCAAAGGCGACT 55
CAAGAGGTCAAAGGCGAC 55
CCAAGAGGTCAAAGGCGA 55
ACCAAGAGGTCAAAGGCG 55
GACCAAGAGGTCAAAGGC 55
CCTTTGACCTCTTGGTCA 55
CTTTGACCTCTTGGTCAA 55
CTTGACCAAGAGGTCAAA 55
GCTTGACCAAGAGGTCAA 56
AGCTTGACCAAGAGGTCA 56
CAGCTTGACCAAGAGGTC 56
ACCTCTTGGTCAAGCTGG 56
CCTCTTGGTCAAGCTGGC 56
CTCTTGGTCAAGCTGGCC 56
AGGCCAGCTTGACCAAGA 56
AAGGCCAGCTTGACCAAG 56
CAAGGCCAGCTTGACCAA 56
GCAAGGCCAGCTTGACCA 56
GGCAAGGCCAGCTTGACC 56
CGGCAAGGCCAGCTTGAC 56
ACGGCAAGGCCAGCTTGA 56
CAAGCTGGCCTTGCCGTG 56
AAGCTGGCCTTGCCGTGA 56
AGCTGGCCTTGCCGTGAC 56
GCTGGCCTTGCCGTGACC 56
CTGGCCTTGCCGTGACCC 56
CGGGTCACGGCAAGGCCA 56
ACGGGTCACGGCAAGGCC 56
CACGGGTCACGGCAAGGC 56
CCTTGCCGTGACCCGTGA 56
CTCACGGGTCACGGCAAG 56
TCTCACGGGTCACGGCAA 56
TGCCGTGACCCGTGAGAA 56
ATTCTCACGGGTCACGGC 56
CATTCTCACGGGTCACGG 56
CGTGACCCGTGAGAATGC 56
GGCATTCTCACGGGTCAC 56
GGGCATTCTCACGGGTCA 56
GACCCGTGAGAATGCCCA 56
ACCCGTGAGAATGCCCAA 56
CCCGTGAGAATGCCCAAG 56
ACTTGGGCATTCTCACGG 56
CACTTGGGCATTCTCACG 56
GCACTTGGGCATTCTCAC 56
GGCACTTGGGCATTCTCA 56
GAGAATGCCCAAGTGCCA 56
AGAATGCCCAAGTGCCAA 56
ATTGGCACTTGGGCATTC 56
AATGCCCAAGTGCCAATG 56
ACATTGGCACTTGGGCAT 56
CACATTGGCACTTGGGCA 56
ACACATTGGCACTTGGGC 56
CCCAAGTGCCAATGTGTC 56
CCAAGTGCCAATGTGTCC 56
CAAGTGCCAATGTGTCCC 56
AAGTGCCAATGTGTCCCG 56
AGTGCCAATGTGTCCCGG 56
CCCGGGACACATTGGCAC 56
CCCCGGGACACATTGGCA 56
CCCCCGGGACACATTGGC 56
CCAATGTGTCCCGGGGGG 56
CAATGTGTCCCGGGGGGC 56
AATGTGTCCCGGGGGGCA 56
ATGTGTCCCGGGGGGCAG 56
CCTGCCCCCCGGGACACA 56
CCCTGCCCCCCGGGACAC 56
GCCCTGCCCCCCGGGACA 56
GGCCCTGCCCCCCGGGAC 56
CGGCCCTGCCCCCCGGGA 56
CCCGGGGGGCAGGGCCGG 56
CCCGGCCCTGCCCCCCGG 56
CCCCGGCCCTGCCCCCCG 56
GCCCCGGCCCTGCCCCCC 56
AGCCCCGGCCCTGCCCCC 56
CAGCCCCGGCCCTGCCCC 56
CCAGCCCCGGCCCTGCCC 56
CCCAGCCCCGGCCCTGCC 56
GCAGGGCCGGGGCTGGGA 56
ATCCCAGCCCCGGCCCTG 56
AGGGCCGGGGCTGGGATC 56
GGATCCCAGCCCCGGCCC 56
AGGATCCCAGCCCCGGCC 56
GCCGGGGCTGGGATCCTA 56
CCGGGGCTGGGATCCTAG 56
ACTAGGATCCCAGCCCCG 56
CACTAGGATCCCAGCCCC 56
ACACTAGGATCCCAGCCC 56
CACACTAGGATCCCAGCC 56
ACACACTAGGATCCCAGC 56
CACACACTAGGATCCCAG 56
GCACACACTAGGATCCCA 56
GGCACACACTAGGATCCC 56
GGATCCTAGTGTGTGCCC 56
GATCCTAGTGTGTGCCCA 56
ATCCTAGTGTGTGCCCAG 56
ACTGGGCACACACTAGGA 56
CCTAGTGTGTGCCCAGTC 56
AGACTGGGCACACACTAG 56
GAGACTGGGCACACACTA 56
AGTGTGTGCCCAGTCTCC 56
AGGAGACTGGGCACACAC 56
AAGGAGACTGGGCACACA 56
GAAGGAGACTGGGCACAC 56
AGAAGGAGACTGGGCACA 56
GAGAAGGAGACTGGGCAC 56
CGAGAAGGAGACTGGGCA 56
ACGAGAAGGAGACTGGGC 56
CCCAGTCTCCTTCTCGTC 56
CCAGTCTCCTTCTCGTCC 56
CAGTCTCCTTCTCGTCCC 56
AGGGACGAGAAGGAGACT 56
CAGGGACGAGAAGGAGAC 56
GCAGGGACGAGAAGGAGA 56
CGCAGGGACGAGAAGGAG 56
CCGCAGGGACGAGAAGGA 56
CCCGCAGGGACGAGAAGG 56
ACCCGCAGGGACGAGAAG 56
AACCCGCAGGGACGAGAA 56
GAACCCGCAGGGACGAGA 56
CTCGTCCCTGCGGGTTCC 56
TCGTCCCTGCGGGTTCCA 56
CGTCCCTGCGGGTTCCAC 56
GGTGGAACCCGCAGGGAC 56
TCCCTGCGGGTTCCACCA 56
ATGGTGGAACCCGCAGGG 56
CCTGCGGGTTCCACCATC 56
CTGCGGGTTCCACCATCC 56
AGGATGGTGGAACCCGCA 56
GAGGATGGTGGAACCCGC 56
CGGGTTCCACCATCCTCC 56
GGGAGGATGGTGGAACCC 56
GGTTCCACCATCCTCCCA 56
ATGGGAGGATGGTGGAAC 56
GATGGGAGGATGGTGGAA 56
GGATGGGAGGATGGTGGA 56
AGGATGGGAGGATGGTGG 56
CACCATCCTCCCATCCTA 56
ACCATCCTCCCATCCTAA 56
CCATCCTCCCATCCTAAC 56
CATCCTCCCATCCTAACG 56
ATCCTCCCATCCTAACGC 56
TCCTCCCATCCTAACGCA 56
ATGCGTTAGGATGGGAGG 56
CTCCCATCCTAACGCATC 56
CGATGCGTTAGGATGGGA 56
ACGATGCGTTAGGATGGG 56
AACGATGCGTTAGGATGG 56
CATCCTAACGCATCGTTA 56
ATCCTAACGCATCGTTAG 56
CCTAACGATGCGTTAGGA 56
CCCTAACGATGCGTTAGG 56
CTAACGCATCGTTAGGGA 56
ATCCCTAACGATGCGTTA 56
AACGCATCGTTAGGGATG 56
ACGCATCGTTAGGGATGC 56
CGCATCCCTAACGATGCG 56
CCGCATCCCTAACGATGC 56
ACCGCATCCCTAACGATG 56
AACCGCATCCCTAACGAT 56
TAACCGCATCCCTAACGA 56
CGTTAGGGATGCGGTTAG 56
CCTAACCGCATCCCTAAC 56
ACCTAACCGCATCCCTAA 56
GACCTAACCGCATCCCTA 56
AGGGATGCGGTTAGGTCG 56
CCGACCTAACCGCATCCC 56
CCCGACCTAACCGCATCC 56
ACCCGACCTAACCGCATC 56
ATGCGGTTAGGTCGGGTC 56
GGACCCGACCTAACCGCA 56
GCGGTTAGGTCGGGTCCA 56
ATGGACCCGACCTAACCG 56
GATGGACCCGACCTAACC 56
GGATGGACCCGACCTAAC 56
GGGATGGACCCGACCTAA 56
GGGGATGGACCCGACCTA 56
AGGTCGGGTCCATCCCCA 56
CTGGGGATGGACCCGACC 56
CCTGGGGATGGACCCGAC 56
CCCTGGGGATGGACCCGA 56
CGGGTCCATCCCCAGGGC 56
CGCCCTGGGGATGGACCC 56
CCGCCCTGGGGATGGACC 56
ACCGCCCTGGGGATGGAC 56
GACCGCCCTGGGGATGGA 56
CCATCCCCAGGGCGGTCC 56
CATCCCCAGGGCGGTCCA 56
ATCCCCAGGGCGGTCCAA 56
CTTGGACCGCCCTGGGGA 56
CCCCAGGGCGGTCCAAGG 56
CCCAGGGCGGTCCAAGGG 56
CCAGGGCGGTCCAAGGGG 56
CAGGGCGGTCCAAGGGGA 56
AGGGCGGTCCAAGGGGAC 56
GGGCGGTCCAAGGGGACC 56
CGGTCCCCTTGGACCGCC 56
GCGGTCCAAGGGGACCGC 56
AGCGGTCCCCTTGGACCG 56
AAGCGGTCCCCTTGGACC 56
AAAGCGGTCCCCTTGGAC 56
GAAAGCGGTCCCCTTGGA 56
AGAAAGCGGTCCCCTTGG 56
CAAGGGGACCGCTTTCTG 56
AAGGGGACCGCTTTCTGG 56
ACCAGAAAGCGGTCCCCT 56
AACCAGAAAGCGGTCCCC 56
AAACCAGAAAGCGGTCCC 56
CAAACCAGAAAGCGGTCC 56
ACAAACCAGAAAGCGGTC 56
ACCGCTTTCTGGTTTGTC 56
CCGCTTTCTGGTTTGTCA 56
CGCTTTCTGGTTTGTCAG 56
CCTGACAAACCAGAAAGC 56
CTTTCTGGTTTGTCAGGA 56
TTCCTGACAAACCAGAAA 56
CTTCCTGACAAACCAGAA 56
CCTTCCTGACAAACCAGA 56
CTGGTTTGTCAGGAAGGC 56
TGCCTTCCTGACAAACCA 56
CTGCCTTCCTGACAAACC 56
CCTGCCTTCCTGACAAAC 56
GCCTGCCTTCCTGACAAA 56
AGCCTGCCTTCCTGACAA 56
TAGCCTGCCTTCCTGACA 56
CTAGCCTGCCTTCCTGAC 56
ACTAGCCTGCCTTCCTGA 56
CAGGAAGGCAGGCTAGTA 56
AGGAAGGCAGGCTAGTAA 56
CTTACTAGCCTGCCTTCC 56
GAAGGCAGGCTAGTAAGA 56
AAGGCAGGCTAGTAAGAA 56
AGGCAGGCTAGTAAGAAG 56
CCTTCTTACTAGCCTGCC 56
CCCTTCTTACTAGCCTGC 56
ACCCTTCTTACTAGCCTG 56
AGGCTAGTAAGAAGGGTC 56
GGACCCTTCTTACTAGCC 56
GCTAGTAAGAAGGGTCCC 56
CGGGACCCTTCTTACTAG 56
GCGGGACCCTTCTTACTA 56
AGTAAGAAGGGTCCCGCC 56
CGGCGGGACCCTTCTTAC 56
TAAGAAGGGTCCCGCCGA 56
AAGAAGGGTCCCGCCGAG 56
ACTCGGCGGGACCCTTCT 56
GAAGGGTCCCGCCGAGTC 56
AAGGGTCCCGCCGAGTCC 56
AGGGTCCCGCCGAGTCCC 56
GGGTCCCGCCGAGTCCCA 56
ATGGGACTCGGCGGGACC 56
GATGGGACTCGGCGGGAC 56
AGATGGGACTCGGCGGGA 56
CAGATGGGACTCGGCGGG 56
CCGCCGAGTCCCATCTGC 56
CGCCGAGTCCCATCTGCC 56
GCCGAGTCCCATCTGCCA 56
CCGAGTCCCATCTGCCAA 56
CGAGTCCCATCTGCCAAG 56
CCTTGGCAGATGGGACTC 56
AGTCCCATCTGCCAAGGA 56
GTCCCATCTGCCAAGGAC 56
TCCCATCTGCCAAGGACA 56
CCCATCTGCCAAGGACAG 56
CCATCTGCCAAGGACAGG 56
CATCTGCCAAGGACAGGG 56
ACCCTGTCCTTGGCAGAT 56
GACCCTGTCCTTGGCAGA 56
CTGCCAAGGACAGGGTCC 56
GGGACCCTGTCCTTGGCA 56
CGGGACCCTGTCCTTGGC 56
CCAAGGACAGGGTCCCGC 56
CAAGGACAGGGTCCCGCA 56
AAGGACAGGGTCCCGCAG 56
AGGACAGGGTCCCGCAGG 56
ACCTGCGGGACCCTGTCC 56
CACCTGCGGGACCCTGTC 56
ACAGGGTCCCGCAGGTGG 56
CAGGGTCCCGCAGGTGGG 56
AGGGTCCCGCAGGTGGGC 56
GGCCCACCTGCGGGACCC 56
GGTCCCGCAGGTGGGCCA 56
CTGGCCCACCTGCGGGAC 56
CCTGGCCCACCTGCGGGA 56
CCCGCAGGTGGGCCAGGG 56
CCGCAGGTGGGCCAGGGC 56
AGCCCTGGCCCACCTGCG 56
CAGCCCTGGCCCACCTGC 56
CAGGTGGGCCAGGGCTGG 56
AGGTGGGCCAGGGCTGGC 56
GGCCAGCCCTGGCCCACC 56
GGGCCAGCCCTGGCCCAC 56
TGGGCCAGCCCTGGCCCA 56
GGGCCAGGGCTGGCCCAA 56
GGCCAGGGCTGGCCCAAA 56
CTTTGGGCCAGCCCTGGC 56
CCAGGGCTGGCCCAAAGC 56
CAGGGCTGGCCCAAAGCG 56
AGGGCTGGCCCAAAGCGG 56
GCCGCTTTGGGCCAGCCC 56
GGCCGCTTTGGGCCAGCC 56
CGGCCGCTTTGGGCCAGC 56
CTGGCCCAAAGCGGCCGA 56
CTCGGCCGCTTTGGGCCA 56
GGCCCAAAGCGGCCGAGA 56
ATCTCGGCCGCTTTGGGC 56
CATCTCGGCCGCTTTGGG 56
CCAAAGCGGCCGAGATGC 56
AGCATCTCGGCCGCTTTG 56
AAAGCGGCCGAGATGCTG 56
AAGCGGCCGAGATGCTGA 56
AGCGGCCGAGATGCTGAT 56
GATCAGCATCTCGGCCGC 56
CGGCCGAGATGCTGATCC 56
CGGATCAGCATCTCGGCC 56
GCCGAGATGCTGATCCGC 56
CCGAGATGCTGATCCGCC 56
CGAGATGCTGATCCGCCA 56
ATGGCGGATCAGCATCTC 56
AGATGCTGATCCGCCATG 56
ACATGGCGGATCAGCATC 56
ATGCTGATCCGCCATGTG 56
GCACATGGCGGATCAGCA 56
CGCACATGGCGGATCAGC 56
CCGCACATGGCGGATCAG 56
CCCGCACATGGCGGATCA 56
CCCCGCACATGGCGGATC 56
ATCCGCCATGTGCGGGGC 56
CGCCCCGCACATGGCGGA 56
CCGCCATGTGCGGGGCGC 56
AGCGCCCCGCACATGGCG 56
CAGCGCCCCGCACATGGC 56
ACAGCGCCCCGCACATGG 56
AACAGCGCCCCGCACATG 56
ATGTGCGGGGCGCTGTTG 56
CCAACAGCGCCCCGCACA 56
GCCAACAGCGCCCCGCAC 56
CGCCAACAGCGCCCCGCA 56
ACGCCAACAGCGCCCCGC 56
AACGCCAACAGCGCCCCG 56
AAACGCCAACAGCGCCCC 56
AAAACGCCAACAGCGCCC 56
AAAAACGCCAACAGCGCC 56
AAAAAACGCCAACAGCGC 56
CGCTGTTGGCGTTTTTTC 56
GCTGTTGGCGTTTTTTCC 56
AGGAAAAAACGCCAACAG 56
GAGGAAAAAACGCCAACA 56
GTTGGCGTTTTTTCCTCA 56
CTGAGGAAAAAACGCCAA 56
GCTGAGGAAAAAACGCCA 56
GGCGTTTTTTCCTCAGCA 56
GCGTTTTTTCCTCAGCAA 56
CGTTTTTTCCTCAGCAAA 56
CTTTGCTGAGGAAAAAAC 56
CCTTTGCTGAGGAAAAAA 56
CCCTTTGCTGAGGAAAAA 56
GCCCTTTGCTGAGGAAAA 56
CGCCCTTTGCTGAGGAAA 56
CCGCCCTTTGCTGAGGAA 56
TCCGCCCTTTGCTGAGGA 56
CCTCAGCAAAGGGCGGAG 56
CCTCCGCCCTTTGCTGAG 56
CCCTCCGCCCTTTGCTGA 56
CAGCAAAGGGCGGAGGGA 56
AGCAAAGGGCGGAGGGAG 56
ACTCCCTCCGCCCTTTGC 56
CAAAGGGCGGAGGGAGTG 56
AAAGGGCGGAGGGAGTGG 56
AAGGGCGGAGGGAGTGGA 56
AGGGCGGAGGGAGTGGAC 53
CGTCCACTCCCTCCGCCC 53
ACGTCCACTCCCTCCGCC 53
CACGTCCACTCCCTCCGC 53
CCACGTCCACTCCCTCCG 53
CCCACGTCCACTCCCTCC 53
CCCCACGTCCACTCCCTC 53
AGGGAGTGGACGTGGGGG 53
GGGAGTGGACGTGGGGGA 53
GGAGTGGACGTGGGGGAA 53
CTTCCCCCACGTCCACTC 53
AGTGGACGTGGGGGAAGG 53
CCCTTCCCCCACGTCCAC 53
GCCCTTCCCCCACGTCCA 53
GGACGTGGGGGAAGGGCA 53
CTGCCCTTCCCCCACGTC 53
ACGTGGGGGAAGGGCAGG 51
ACCTGCCCTTCCCCCACG 51
CACCTGCCCTTCCCCCAC 54
CCACCTGCCCTTCCCCCA 54
CCCACCTGCCCTTCCCCC 54
GCCCACCTGCCCTTCCCC 54
GGGAAGGGCAGGTGGGCA 54
ATGCCCACCTGCCCTTCC 54
AATGCCCACCTGCCCTTC 54
AAATGCCCACCTGCCCTT 54
AGGGCAGGTGGGCATTTC 54
AGAAATGCCCACCTGCCC 54
CAGAAATGCCCACCTGCC 54
CCAGAAATGCCCACCTGC 54
CAGGTGGGCATTTCTGGA 54
AGGTGGGCATTTCTGGAG 54
GCTCCAGAAATGCCCACC 54
GTGGGCATTTCTGGAGCA 54
TGGGCATTTCTGGAGCAA 56
ATTGCTCCAGAAATGCCC 56
GGCATTTCTGGAGCAATA 56
GCATTTCTGGAGCAATAC 55
AGTATTGCTCCAGAAATG 55
ATTTCTGGAGCAATACTG 55
GCAGTATTGCTCCAGAAA 55
GGCAGTATTGCTCCAGAA 55
TCTGGAGCAATACTGCCA 55
ATGGCAGTATTGCTCCAG 55
GATGGCAGTATTGCTCCA 55
GGAGCAATACTGCCATCA 55
GAGCAATACTGCCATCAA 55
AGCAATACTGCCATCAAG 55
CCTTGATGGCAGTATTGC 23
CAATACTGCCATCAAGGG 23
AATACTGCCATCAAGGGG 23
ATACTGCCATCAAGGGGA 23
TACTGCCATCAAGGGGAA 23
ACTGCCATCAAGGGGAAC 23
AGTTCCCCTTGATGGCAG 23
CAGTTCCCCTTGATGGCA 24
CCAGTTCCCCTTGATGGC 24
CCATCAAGGGGAACTGGC 24
AGCCAGTTCCCCTTGATG 24
AAGCCAGTTCCCCTTGAT 24
CAAGCCAGTTCCCCTTGA 24
CAAGGGGAACTGGCTTGG 24
AAGGGGAACTGGCTTGGC 24
AGGGGAACTGGCTTGGCA 24
GGGGAACTGGCTTGGCAA 24
ATTGCCAAGCCAGTTCCC 24
GATTGCCAAGCCAGTTCC 56
GAACTGGCTTGGCAATCC 56
AACTGGCTTGGCAATCCC 56
ACTGGCTTGGCAATCCCG 56
CTGGCTTGGCAATCCCGC 56
CGCGGGATTGCCAAGCCA 56
GCGCGGGATTGCCAAGCC 56
GCTTGGCAATCCCGCGCA 56
CTTGGCAATCCCGCGCAC 56
GGTGCGCGGGATTGCCAA 56
GGGTGCGCGGGATTGCCA 56
AGGGTGCGCGGGATTGCC 56
AAGGGTGCGCGGGATTGC 56
CAATCCCGCGCACCCTTC 56
AATCCCGCGCACCCTTCG 56
ATCCCGCGCACCCTTCGC 56
AGCGAAGGGTGCGCGGGA 56
CAGCGAAGGGTGCGCGGG 56
ACAGCGAAGGGTGCGCGG 56
CACAGCGAAGGGTGCGCG 56
GCACAGCGAAGGGTGCGC 56
AGCACAGCGAAGGGTGCG 56
GAGCACAGCGAAGGGTGC 56
CACCCTTCGCTGTGCTCG 54
ACCCTTCGCTGTGCTCGC 54
CCCTTCGCTGTGCTCGCC 54
AGGCGAGCACAGCGAAGG 54
CAGGCGAGCACAGCGAAG 54
CCAGGCGAGCACAGCGAA 54
CCCAGGCGAGCACAGCGA 54
CCCCAGGCGAGCACAGCG 54
GCTGTGCTCGCCTGGGGA 54
CTCCCCAGGCGAGCACAG 54
CCTCCCCAGGCGAGCACA 54
GTGCTCGCCTGGGGAGGA 54
CTCCTCCCCAGGCGAGCA 54
ACTCCTCCCCAGGCGAGC 54
CACTCCTCCCCAGGCGAG 54
CCACTCCTCCCCAGGCGA 54
ACCACTCCTCCCCAGGCG 8
AACCACTCCTCCCCAGGC 8
AAACCACTCCTCCCCAGG 8
CAAACCACTCCTCCCCAG 8
CCAAACCACTCCTCCCCA 8
CCCAAACCACTCCTCCCC 8
GGGAGGAGTGGTTTGGGA 8
GGAGGAGTGGTTTGGGAC 8
AGTCCCAAACCACTCCTC 8
AGGAGTGGTTTGGGACTG 8
ACAGTCCCAAACCACTCC 8
GACAGTCCCAAACCACTC 8
AGTGGTTTGGGACTGTCC 8
AGGACAGTCCCAAACCAC 8
CAGGACAGTCCCAAACCA 8
CCAGGACAGTCCCAAACC 8
CCCAGGACAGTCCCAAAC 8
CCCCAGGACAGTCCCAAA 8
CCCCCAGGACAGTCCCAA 56
TCCCCCAGGACAGTCCCA 56
GGGACTGTCCTGGGGGAC 56
GGACTGTCCTGGGGGACC 56
GACTGTCCTGGGGGACCA 56
ACTGTCCTGGGGGACCAG 56
CCTGGTCCCCCAGGACAG 56
GCCTGGTCCCCCAGGACA 56
GTCCTGGGGGACCAGGCA 56
CTGCCTGGTCCCCCAGGA 56
CCTGCCTGGTCCCCCAGG 56
CTGGGGGACCAGGCAGGA 56
GTCCTGCCTGGTCCCCCA 56
AGTCCTGCCTGGTCCCCC 56
GGGGACCAGGCAGGACTA 56
CTAGTCCTGCCTGGTCCC 56
CCTAGTCCTGCCTGGTCC 56
CCCTAGTCCTGCCTGGTC 56
ACCAGGCAGGACTAGGGC 56
CCAGGCAGGACTAGGGCA 56
CAGGCAGGACTAGGGCAG 56
AGGCAGGACTAGGGCAGG 56
ACCTGCCCTAGTCCTGCC 56
CACCTGCCCTAGTCCTGC 56
CAGGACTAGGGCAGGTGC 56
AGCACCTGCCCTAGTCCT 56
GAGCACCTGCCCTAGTCC 56
CGAGCACCTGCCCTAGTC 56
ACTAGGGCAGGTGCTCGG 56
CTAGGGCAGGTGCTCGGA 46
GTCCGAGCACCTGCCCTA 46
AGGGCAGGTGCTCGGACG 46
CCGTCCGAGCACCTGCCC 46
GGCAGGTGCTCGGACGGA 46
ATCCGTCCGAGCACCTGC 46
CAGGTGCTCGGACGGATC 46
AGGTGCTCGGACGGATCC 46
CGGATCCGTCCGAGCACC 46
GTGCTCGGACGGATCCGA 46
CTCGGATCCGTCCGAGCA 46
CCTCGGATCCGTCCGAGC 46
ACCTCGGATCCGTCCGAG 46
GACCTCGGATCCGTCCGA 46
AGACCTCGGATCCGTCCG 46
GAGACCTCGGATCCGTCC 56
AGAGACCTCGGATCCGTC 56
ACGGATCCGAGGTCTCTG 56
CCAGAGACCTCGGATCCG 56
GGATCCGAGGTCTCTGGA 56
CTCCAGAGACCTCGGATC 56
ATCCGAGGTCTCTGGAGG 56
ACCTCCAGAGACCTCGGA 56
CCGAGGTCTCTGGAGGTC 56
CGAGGTCTCTGGAGGTCC 56
CGGACCTCCAGAGACCTC 56
AGGTCTCTGGAGGTCCGA 56
CTCGGACCTCCAGAGACC 56
GTCTCTGGAGGTCCGAGA 56
CTCTCGGACCTCCAGAGA 56
CTCTGGAGGTCCGAGAGA 56
TCTGGAGGTCCGAGAGAA 56
CTGGAGGTCCGAGAGAAG 56
GCTTCTCTCGGACCTCCA 56
GGAGGTCCGAGAGAAGCA 56
CTGCTTCTCTCGGACCTC 56
AGGTCCGAGAGAAGCAGG 56
GCCTGCTTCTCTCGGACC 56
AGCCTGCTTCTCTCGGAC 56
GAGCCTGCTTCTCTCGGA 56
CCGAGAGAAGCAGGCTCC 56
CGAGAGAAGCAGGCTCCG 56
GAGAGAAGCAGGCTCCGC 56
AGAGAAGCAGGCTCCGCC 56
CGGCGGAGCCTGCTTCTC 56
AGAAGCAGGCTCCGCCGC 56
CGCGGCGGAGCCTGCTTC 56
AAGCAGGCTCCGCCGCGG 56
AGCAGGCTCCGCCGCGGG 56
CCCCGCGGCGGAGCCTGC 56
ACCCCGCGGCGGAGCCTG 56
AGGCTCCGCCGCGGGGTC 56
CGACCCCGCGGCGGAGCC 56
CCGACCCCGCGGCGGAGC 56
CCCGACCCCGCGGCGGAG 56
GCCCGACCCCGCGGCGGA 53
CCGCCGCGGGGTCGGGCG 53
CCGCCCGACCCCGCGGCG 53
ACCGCCCGACCCCGCGGC 53
CACCGCCCGACCCCGCGG 53
CCACCGCCCGACCCCGCG 53
GCGGGGTCGGGCGGTGGA 53
CGGGGTCGGGCGGTGGAA 53
CTTCCACCGCCCGACCCC 53
GCTTCCACCGCCCGACCC 53
GGCTTCCACCGCCCGACC 53
GGGCTTCCACCGCCCGAC 53
GGGGCTTCCACCGCCCGA 53
CGGGCGGTGGAAGCCCCA 53
CTGGGGCTTCCACCGCCC 53
GGCGGTGGAAGCCCCAGA 53
CTCTGGGGCTTCCACCGC 53
CGGTGGAAGCCCCAGAGA 53
CTCTCTGGGGCTTCCACC 56
GTGGAAGCCCCAGAGAGA 56
CTCTCTCTGGGGCTTCCA 56
CCTCTCTCTGGGGCTTCC 56
GAAGCCCCAGAGAGAGGC 56
AAGCCCCAGAGAGAGGCG 56
AGCCCCAGAGAGAGGCGC 56
GCCCCAGAGAGAGGCGCC 56
CCCCAGAGAGAGGCGCCA 56
CCCAGAGAGAGGCGCCAG 56
CCAGAGAGAGGCGCCAGG 56
CAGAGAGAGGCGCCAGGA 56
AGAGAGAGGCGCCAGGAC 56
AGTCCTGGCGCCTCTCTC 56
AGAGAGGCGCCAGGACTA 56
CTAGTCCTGGCGCCTCTC 56
AGAGGCGCCAGGACTAGC 56
AGCTAGTCCTGGCGCCTC 56
AGGCGCCAGGACTAGCTG 56
CCAGCTAGTCCTGGCGCC 56
GCGCCAGGACTAGCTGGA 56
CGCCAGGACTAGCTGGAC 56
GCCAGGACTAGCTGGACA 56
CCAGGACTAGCTGGACAG 56
CAGGACTAGCTGGACAGC 56
AGGACTAGCTGGACAGCC 56
GGACTAGCTGGACAGCCA 56
CTGGCTGTCCAGCTAGTC 56
ACTAGCTGGACAGCCAGG 56
CTAGCTGGACAGCCAGGA 56
GTCCTGGCTGTCCAGCTA 56
AGCTGGACAGCCAGGACG 56
GCGTCCTGGCTGTCCAGC 56
CTGGACAGCCAGGACGCC 56
CGGCGTCCTGGCTGTCCA 56
CCGGCGTCCTGGCTGTCC 56
CCCGGCGTCCTGGCTGTC 56
ACAGCCAGGACGCCGGGC 56
CAGCCAGGACGCCGGGCC 56
AGCCAGGACGCCGGGCCG 55
ACGGCCCGGCGTCCTGGC 55
AACGGCCCGGCGTCCTGG 55
CAGGACGCCGGGCCGTTC 54
AGGACGCCGGGCCGTTCC 54
GGACGCCGGGCCGTTCCC 54
CGGGAACGGCCCGGCGTC 54
ACGCCGGGCCGTTCCCGG 54
CGCCGGGCCGTTCCCGGA 54
GCCGGGCCGTTCCCGGAC 54
CCGGGCCGTTCCCGGACA 54
CGGGCCGTTCCCGGACAG 54
CCTGTCCGGGAACGGCCC 54
GGCCGTTCCCGGACAGGA 54
GCCGTTCCCGGACAGGAA 54
CCGTTCCCGGACAGGAAG 54
CGTTCCCGGACAGGAAGC 54
GGCTTCCTGTCCGGGAAC 54
TGGCTTCCTGTCCGGGAA 55
GTGGCTTCCTGTCCGGGA 43
CCCGGACAGGAAGCCACG 43
CCGGACAGGAAGCCACGG 44
CGGACAGGAAGCCACGGC 44
AGCCGTGGCTTCCTGTCC 44
GACAGGAAGCCACGGCTC 44
ACAGGAAGCCACGGCTCG 44
CAGGAAGCCACGGCTCGG 44
AGGAAGCCACGGCTCGGG 44
GGAAGCCACGGCTCGGGA 44
CTCCCGAGCCGTGGCTTC 44
AAGCCACGGCTCGGGAGC 44
AGCCACGGCTCGGGAGCC 44
AGGCTCCCGAGCCGTGGC 44
CAGGCTCCCGAGCCGTGG 44
CACGGCTCGGGAGCCTGG 44
ACCAGGCTCCCGAGCCGT 44
CACCAGGCTCCCGAGCCG 44
CCACCAGGCTCCCGAGCC 56
GCCACCAGGCTCCCGAGC 56
CGCCACCAGGCTCCCGAG 56
CCGCCACCAGGCTCCCGA 56
CGGGAGCCTGGTGGCGGC 56
GGCCGCCACCAGGCTCCC 56
GGAGCCTGGTGGCGGCCA 56
ATGGCCGCCACCAGGCTC 56
AGCCTGGTGGCGGCCATG 56
GCCTGGTGGCGGCCATGA 56
ATCATGGCCGCCACCAGG 56
CTGGTGGCGGCCATGATC 56
AGATCATGGCCGCCACCA 56
CAGATCATGGCCGCCACC 56
CCAGATCATGGCCGCCAC 56
CCCAGATCATGGCCGCCA 56
GCCCAGATCATGGCCGCC 56
CGCCCAGATCATGGCCGC 56
CCGCCCAGATCATGGCCG 56
CCCGCCCAGATCATGGCC 56
GCCATGATCTGGGCGGGA 56
CCATGATCTGGGCGGGAC 56
CATGATCTGGGCGGGACC 56
ATGATCTGGGCGGGACCA 56
CTGGTCCCGCCCAGATCA 56
GATCTGGGCGGGACCAGC 56
ATCTGGGCGGGACCAGCG 56
CCGCTGGTCCCGCCCAGA 56
CTGGGCGGGACCAGCGGA 56
CTCCGCTGGTCCCGCCCA 56
CCTCCGCTGGTCCCGCCC 56
GCCTCCGCTGGTCCCGCC 56
GCGGGACCAGCGGAGGCC 56
AGGCCTCCGCTGGTCCCG 56
GAGGCCTCCGCTGGTCCC 56
GGACCAGCGGAGGCCTCC 56
CGGAGGCCTCCGCTGGTC 56
ACCAGCGGAGGCCTCCGC 56
CCAGCGGAGGCCTCCGCC 56
CAGCGGAGGCCTCCGCCA 56
AGCGGAGGCCTCCGCCAG 56
CCTGGCGGAGGCCTCCGC 56
CCCTGGCGGAGGCCTCCG 56
GGAGGCCTCCGCCAGGGA 53
CTCCCTGGCGGAGGCCTC 53
AGGCCTCCGCCAGGGAGC 53
GGCCTCCGCCAGGGAGCC 53
AGGCTCCCTGGCGGAGGC 53
CAGGCTCCCTGGCGGAGG 53
CCAGGCTCCCTGGCGGAG 53
CCCAGGCTCCCTGGCGGA 53
CCGCCAGGGAGCCTGGGC 53
AGCCCAGGCTCCCTGGCG 53
GAGCCCAGGCTCCCTGGC 53
CCAGGGAGCCTGGGCTCG 53
CAGGGAGCCTGGGCTCGG 53
AGGGAGCCTGGGCTCGGG 53
CCCCGAGCCCAGGCTCCC 53
GCCCCGAGCCCAGGCTCC 53
GAGCCTGGGCTCGGGGCC 53
AGCCTGGGCTCGGGGCCT 53
AAGGCCCCGAGCCCAGGC 56
CAAGGCCCCGAGCCCAGG 56
CCAAGGCCCCGAGCCCAG 56
CCCAAGGCCCCGAGCCCA 56
GCCCAAGGCCCCGAGCCC 56
GGCTCGGGGCCTTGGGCA 56
CTGCCCAAGGCCCCGAGC 56
ACTGCCCAAGGCCCCGAG 56
AACTGCCCAAGGCCCCGA 56
AAACTGCCCAAGGCCCCG 56
CAAACTGCCCAAGGCCCC 56
GCAAACTGCCCAAGGCCC 56
GGCAAACTGCCCAAGGCC 56
AGGCAAACTGCCCAAGGC 56
CAGGCAAACTGCCCAAGG 56
CCAGGCAAACTGCCCAAG 56
ACCAGGCAAACTGCCCAA 56
CACCAGGCAAACTGCCCA 56
GCACCAGGCAAACTGCCC 56
GGCACCAGGCAAACTGCC 56
GCAGTTTGCCTGGTGCCC 56
CAGTTTGCCTGGTGCCCC 56
AGGGGCACCAGGCAAACT 56
AAGGGGCACCAGGCAAAC 56
GAAGGGGCACCAGGCAAA 56
GGAAGGGGCACCAGGCAA 56
GGGAAGGGGCACCAGGCA 56
CGGGAAGGGGCACCAGGC 56
ACGGGAAGGGGCACCAGG 56
CACGGGAAGGGGCACCAG 56
CCACGGGAAGGGGCACCA 56
CCCACGGGAAGGGGCACC 56
GTGCCCCTTCCCGTGGGA 56
CTCCCACGGGAAGGGGCA 56
GCCCCTTCCCGTGGGAGC 56
CCCCTTCCCGTGGGAGCA 56
CCCTTCCCGTGGGAGCAA 56
CCTTCCCGTGGGAGCAAC 56
CTTCCCGTGGGAGCAACC 56
CGGTTGCTCCCACGGGAA 56
CCGGTTGCTCCCACGGGA 56
CCCGGTTGCTCCCACGGG 56
CCCCGGTTGCTCCCACGG 56
ACCCCGGTTGCTCCCACG 56
CACCCCGGTTGCTCCCAC 56
TCACCCCGGTTGCTCCCA 56
GGGAGCAACCGGGGTGAC 56
CGTCACCCCGGTTGCTCC 56
CCGTCACCCCGGTTGCTC 56
AGCAACCGGGGTGACGGC 56
GCAACCGGGGTGACGGCC 56
AGGCCGTCACCCCGGTTG 56
AACCGGGGTGACGGCCTA 56
ACCGGGGTGACGGCCTAG 56
CCGGGGTGACGGCCTAGC 56
AGCTAGGCCGTCACCCCG 56
CAGCTAGGCCGTCACCCC 56
CCAGCTAGGCCGTCACCC 56
CCCAGCTAGGCCGTCACC 56
ACCCAGCTAGGCCGTCAC 56
GACCCAGCTAGGCCGTCA 56
GACGGCCTAGCTGGGTCC 56
ACGGCCTAGCTGGGTCCT 56
CGGCCTAGCTGGGTCCTC 55
CGAGGACCCAGCTAGGCC 55
CCGAGGACCCAGCTAGGC 55
CCTAGCTGGGTCCTCGGC 55
CTAGCTGGGTCCTCGGCC 55
GGGCCGAGGACCCAGCTA 55
AGCTGGGTCCTCGGCCCG 55
CCGGGCCGAGGACCCAGC 55
CCCGGGCCGAGGACCCAG 55
TCCCGGGCCGAGGACCCA 55
CTCCCGGGCCGAGGACCC 55
CCTCCCGGGCCGAGGACC 55
GCCTCCCGGGCCGAGGAC 55
AGCCTCCCGGGCCGAGGA 55
CCTCGGCCCGGGAGGCTC 55
CTCGGCCCGGGAGGCTCC 55
CGGAGCCTCCCGGGCCGA 55
ACGGAGCCTCCCGGGCCG 55
GACGGAGCCTCCCGGGCC 56
CGACGGAGCCTCCCGGGC 56
CCCGGGAGGCTCCGTCGG 56
CCGGGAGGCTCCGTCGGC 56
CGGGAGGCTCCGTCGGCC 56
GGGAGGCTCCGTCGGCCA 56
GGAGGCTCCGTCGGCCAC 56
GAGGCTCCGTCGGCCACA 56
AGGCTCCGTCGGCCACAC 56
AGTGTGGCCGACGGAGCC 56
CAGTGTGGCCGACGGAGC 56
CTCCGTCGGCCACACTGC 56
TCCGTCGGCCACACTGCA 56
CCGTCGGCCACACTGCAC 56
CGTCGGCCACACTGCACG 56
GCGTGCAGTGTGGCCGAC 56
GGCGTGCAGTGTGGCCGA 56
AGGCGTGCAGTGTGGCCG 56
CAGGCGTGCAGTGTGGCC 56
GCAGGCGTGCAGTGTGGC 56
CCACACTGCACGCCTGCG 56
CACACTGCACGCCTGCGG 56
ACACTGCACGCCTGCGGT 56
CACCGCAGGCGTGCAGTG 56
ACACCGCAGGCGTGCAGT 56
CACACCGCAGGCGTGCAG 56
TCACACCGCAGGCGTGCA 56
CTCACACCGCAGGCGTGC 56
CACGCCTGCGGTGTGAGG 56
ACGCCTGCGGTGTGAGGA 56
CGCCTGCGGTGTGAGGAG 56
CCTCCTCACACCGCAGGC 56
CCCTCCTCACACCGCAGG 56
CTGCGGTGTGAGGAGGGC 56
GGCCCTCCTCACACCGCA 56
CGGCCCTCCTCACACCGC 56
CGGTGTGAGGAGGGCCGA 56
GGTGTGAGGAGGGCCGAC 56
AGTCGGCCCTCCTCACAC 56
CAGTCGGCCCTCCTCACA 56
GCAGTCGGCCCTCCTCAC 56
GGCAGTCGGCCCTCCTCA 56
GAGGAGGGCCGACTGCCA 56
AGGAGGGCCGACTGCCAG 56
ACTGGCAGTCGGCCCTCC 56
CACTGGCAGTCGGCCCTC 56
AGGGCCGACTGCCAGTGC 56
AGCACTGGCAGTCGGCCC 56
CAGCACTGGCAGTCGGCC 56
GCCGACTGCCAGTGCTGA 56
CCGACTGCCAGTGCTGAG 56
ACTCAGCACTGGCAGTCG 56
AACTCAGCACTGGCAGTC 56
ACTGCCAGTGCTGAGTTC 56
CTGCCAGTGCTGAGTTCC 56
CGGAACTCAGCACTGGCA 56
ACGGAACTCAGCACTGGC 56
CACGGAACTCAGCACTGG 56
CAGTGCTGAGTTCCGTGG 56
AGTGCTGAGTTCCGTGGC 56
GGCCACGGAACTCAGCAC 56
TGCTGAGTTCCGTGGCCA 56
ATGGCCACGGAACTCAGC 56
AATGGCCACGGAACTCAG 56
CAATGGCCACGGAACTCA 56
CCAATGGCCACGGAACTC 56
AGTTCCGTGGCCATTGGC 56
CGCCAATGGCCACGGAAC 56
GCGCCAATGGCCACGGAA 56
CGCGCCAATGGCCACGGA 41
CCGCGCCAATGGCCACGG 41
CCCGCGCCAATGGCCACG 41
ACCCGCGCCAATGGCCAC 41
CACCCGCGCCAATGGCCA 41
GCACCCGCGCCAATGGCC 41
GCCATTGGCGCGGGTGCC 41
CCATTGGCGCGGGTGCCC 41
CATTGGCGCGGGTGCCCG 41
ATTGGCGCGGGTGCCCGC 41
GGCGGGCACCCGCGCCAA 41
CGGCGGGCACCCGCGCCA 41
GCGGCGGGCACCCGCGCC 41
AGCGGCGGGCACCCGCGC 41
CAGCGGCGGGCACCCGCG 41
GCAGCGGCGGGCACCCGC 41
AGCAGCGGCGGGCACCCG 41
CAGCAGCGGCGGGCACCC 41
CCAGCAGCGGCGGGCACC 56
GCCAGCAGCGGCGGGCAC 56
GGCCAGCAGCGGCGGGCA 56
CGGCCAGCAGCGGCGGGC 56
CCCGCCGCTGCTGGCCGG 56
CCGCCGCTGCTGGCCGGC 56
CGCCGCTGCTGGCCGGCG 56
GCCGCTGCTGGCCGGCGC 56
CCGCTGCTGGCCGGCGCC 56
CGCTGCTGGCCGGCGCCG 56
CCGGCGCCGGCCAGCAGC 56
CCCGGCGCCGGCCAGCAG 56
CCCCGGCGCCGGCCAGCA 56
GCCCCGGCGCCGGCCAGC 56
CGCCCCGGCGCCGGCCAG 52
ACGCCCCGGCGCCGGCCA 52
AACGCCCCGGCGCCGGCC 52
GAACGCCCCGGCGCCGGC 52
CCGGCGCCGGGGCGTTCC 52
AGGAACGCCCCGGCGCCG 52
GAGGAACGCCCCGGCGCC 52
GCGCCGGGGCGTTCCTCC 52
AGGAGGAACGCCCCGGCG 52
AAGGAGGAACGCCCCGGC 52
CAAGGAGGAACGCCCCGG 52
CGGGGCGTTCCTCCTTGC 52
CGCAAGGAGGAACGCCCC 52
ACGCAAGGAGGAACGCCC 52
GACGCAAGGAGGAACGCC 52
GCGTTCCTCCTTGCGTCC 52
AGGACGCAAGGAGGAACG 52
GTTCCTCCTTGCGTCCTA 52
CTAGGACGCAAGGAGGAA 56
CCTAGGACGCAAGGAGGA 56
CCCTAGGACGCAAGGAGG 56
CTCCTTGCGTCCTAGGGA 56
CTCCCTAGGACGCAAGGA 56
CCTCCCTAGGACGCAAGG 56
CTTGCGTCCTAGGGAGGA 56
TTCCTCCCTAGGACGCAA 56
CTTCCTCCCTAGGACGCA 56
CCTTCCTCCCTAGGACGC 56
ACCTTCCTCCCTAGGACG 56
CACCTTCCTCCCTAGGAC 56
CCACCTTCCTCCCTAGGA 56
CCCACCTTCCTCCCTAGG 56
CTAGGGAGGAAGGTGGGC 56
GGCCCACCTTCCTCCCTA 56
AGGGAGGAAGGTGGGCCG 56
GCGGCCCACCTTCCTCCC 56
CGCGGCCCACCTTCCTCC 56
CCGCGGCCCACCTTCCTC 56
AGGAAGGTGGGCCGCGGG 56
CCCCGCGGCCCACCTTCC 56
GAAGGTGGGCCGCGGGGC 56
AAGGTGGGCCGCGGGGCA 56
AGGTGGGCCGCGGGGCAT 56
GATGCCCCGCGGCCCACC 56
GGATGCCCCGCGGCCCAC 56
GGGATGCCCCGCGGCCCA 56
CGGGATGCCCCGCGGCCC 56
GCGGGATGCCCCGCGGCC 56
CGCGGGATGCCCCGCGGC 56
CCGCGGGATGCCCCGCGG 56
CCCGCGGGATGCCCCGCG 56
CCCCGCGGGATGCCCCGC 56
CGGGGCATCCCGCGGGGC 56
GGCCCCGCGGGATGCCCC 56
GGGCATCCCGCGGGGCCC 56
CGGGCCCCGCGGGATGCC 56
ACGGGCCCCGCGGGATGC 56
CATCCCGCGGGGCCCGTA 56
ATCCCGCGGGGCCCGTAC 56
GGTACGGGCCCCGCGGGA 56
CCCGCGGGGCCCGTACCC 56
CCGCGGGGCCCGTACCCA 56
CGCGGGGCCCGTACCCAG 56
GCGGGGCCCGTACCCAGA 56
CGGGGCCCGTACCCAGAC 56
CGTCTGGGTACGGGCCCC 56
CCGTCTGGGTACGGGCCC 56
ACCGTCTGGGTACGGGCC 56
AACCGTCTGGGTACGGGC 56
CCCGTACCCAGACGGTTC 56
AGAACCGTCTGGGTACGG 56
AAGAACCGTCTGGGTACG 56
CAAGAACCGTCTGGGTAC 56
TACCCAGACGGTTCTTGA 56
ACCCAGACGGTTCTTGAC 56
CCCAGACGGTTCTTGACG 56
CCAGACGGTTCTTGACGA 56
CAGACGGTTCTTGACGAG 56
AGACGGTTCTTGACGAGG 56
ACCTCGTCAAGAACCGTC 56
ACGGTTCTTGACGAGGTG 56
CCACCTCGTCAAGAACCG 56
GGTTCTTGACGAGGTGGA 56
GTCCACCTCGTCAAGAAC 56
CGTCCACCTCGTCAAGAA 56
GCGTCCACCTCGTCAAGA 56
CTTGACGAGGTGGACGCA 56
TTGACGAGGTGGACGCAA 56
CTTGCGTCCACCTCGTCA 56
CCTTGCGTCCACCTCGTC 56
ACGAGGTGGACGCAAGGC 56
CGAGGTGGACGCAAGGCC 54
GAGGTGGACGCAAGGCCA 54
AGGTGGACGCAAGGCCAG 54
CCTGGCCTTGCGTCCACC 54
GCCTGGCCTTGCGTCCAC 54
GGCCTGGCCTTGCGTCCA 54
GGACGCAAGGCCAGGCCC 54
CGGGCCTGGCCTTGCGTC 54
ACGCAAGGCCAGGCCCGG 54
CGCAAGGCCAGGCCCGGC 54
GCAAGGCCAGGCCCGGCC 54
CAAGGCCAGGCCCGGCCC 54
AAGGCCAGGCCCGGCCCG 54
AGGCCAGGCCCGGCCCGG 54
GCCGGGCCGGGCCTGGCC 44
GCCAGGCCCGGCCCGGCC 44
CCAGGCCCGGCCCGGCCC 43
CAGGCCCGGCCCGGCCCG 43
AGGCCCGGCCCGGCCCGG 45
GCCGGGCCGGGCCGGGCC 128
GCCCGGCCCGGCCCGGCC 128
CCCGGCCCGGCCCGGCCC 83
CCGGCCCGGCCCGGCCCG 83
CCGGGCCGGGCCGGGCCG 83
GCCGGGCCGGGCCGGGCC 128
GCCCGGCCCGGCCCGGCC 128
CCCGGCCCGGCCCGGCCA 45
CCGGCCCGGCCCGGCCAC 45
CGGCCCGGCCCGGCCACC 45
GGCCCGGCCCGGCCACCC 35
AGGGTGGCCGGGCCGGGC 35
CCCGGCCCGGCCACCCTC 35
CCGGCCCGGCCACCCTCA 35
CGGCCCGGCCACCCTCAG 35
GGCCCGGCCACCCTCAGA 35
GCCCGGCCACCCTCAGAC 35
CCCGGCCACCCTCAGACG 35
CCGGCCACCCTCAGACGC 35
CGGCCACCCTCAGACGCC 35
CGGCGTCTGAGGGTGGCC 35
GCCACCCTCAGACGCCGC 34
CCACCCTCAGACGCCGCG 34
CACCCTCAGACGCCGCGC 44
ACCCTCAGACGCCGCGCA 44
CCCTCAGACGCCGCGCAC 44
CCTCAGACGCCGCGCACC 43
CTCAGACGCCGCGCACCC 43
CGGGTGCGCGGCGTCTGA 54
CAGACGCCGCGCACCCGC 54
AGACGCCGCGCACCCGCC 54
AGGCGGGTGCGCGGCGTC 54
AAGGCGGGTGCGCGGCGT 54
CAAGGCGGGTGCGCGGCG 54
ACAAGGCGGGTGCGCGGC 54
AACAAGGCGGGTGCGCGG 54
CAACAAGGCGGGTGCGCG 54
GCGCACCCGCCTTGTTGA 54
CGCACCCGCCTTGTTGAG 54
GCACCCGCCTTGTTGAGA 55
CACCCGCCTTGTTGAGAC 55
ACCCGCCTTGTTGAGACT 55
AAGTCTCAACAAGGCGGG 55
CAAGTCTCAACAAGGCGG 55
CGCCTTGTTGAGACTTGC 56
GCCTTGTTGAGACTTGCC 56
CCTTGTTGAGACTTGCCA 56
CTTGTTGAGACTTGCCAC 56
GGTGGCAAGTCTCAACAA 56
GGGTGGCAAGTCTCAACA 56
AGGGTGGCAAGTCTCAAC 56
CAGGGTGGCAAGTCTCAA 56
ACAGGGTGGCAAGTCTCA 56
GACAGGGTGGCAAGTCTC 56
AGACAGGGTGGCAAGTCT 56
AAGACAGGGTGGCAAGTC 56
ACTTGCCACCCTGTCTTG 56
ACAAGACAGGGTGGCAAG 56
AACAAGACAGGGTGGCAA 56
CAACAAGACAGGGTGGCA 56
ACAACAAGACAGGGTGGC 56
CACAACAAGACAGGGTGG 55
ACACAACAAGACAGGGTG 55
ACCCTGTCTTGTTGTGTC 55
CCCTGTCTTGTTGTGTCC 55
CCTGTCTTGTTGTGTCCA 55
ATGGACACAACAAGACAG 55
CATGGACACAACAAGACA 55
ACATGGACACAACAAGAC 55
GACATGGACACAACAAGA 55
CTTGTTGTGTCCATGTCC 55
GGGACATGGACACAACAA 56
GGGGACATGGACACAACA 56
CGGGGACATGGACACAAC 56
TCGGGGACATGGACACAA 56
CTCGGGGACATGGACACA 56
CCTCGGGGACATGGACAC 56
ACCTCGGGGACATGGACA 56
AACCTCGGGGACATGGAC 56
CAACCTCGGGGACATGGA 56
ACAACCTCGGGGACATGG 56
CATGTCCCCGAGGTTGTC 56
AGACAACCTCGGGGACAT 56
AAGACAACCTCGGGGACA 56
CAAGACAACCTCGGGGAC 56
CCAAGACAACCTCGGGGA 56
CCCCGAGGTTGTCTTGGA 56
CCCGAGGTTGTCTTGGAG 56
CCGAGGTTGTCTTGGAGG 56
CGAGGTTGTCTTGGAGGC 56
CGCCTCCAAGACAACCTC 56
AGGTTGTCTTGGAGGCGG 56
CCCGCCTCCAAGACAACC 56
GCCCGCCTCCAAGACAAC 56
GGCCCGCCTCCAAGACAA 56
CGGCCCGCCTCCAAGACA 56
ACGGCCCGCCTCCAAGAC 56
AACGGCCCGCCTCCAAGA 56
CTTGGAGGCGGGCCGTTC 56
GGAACGGCCCGCCTCCAA 56
GGGAACGGCCCGCCTCCA 56
GGAGGCGGGCCGTTCCCC 56
CGGGGAACGGCCCGCCTC 56
ACGGGGAACGGCCCGCCT 56
CACGGGGAACGGCCCGCC 56
CCACGGGGAACGGCCCGC 56
ACCACGGGGAACGGCCCG 56
CACCACGGGGAACGGCCC 56
GCACCACGGGGAACGGCC 56
AGCACCACGGGGAACGGC 56
CCGTTCCCCGTGGTGCTC 56
CGTTCCCCGTGGTGCTCA 56
ATGAGCACCACGGGGAAC 56
AATGAGCACCACGGGGAA 56
AAATGAGCACCACGGGGA 56
CCCCGTGGTGCTCATTTC 56
AGAAATGAGCACCACGGG 56
CAGAAATGAGCACCACGG 56
CGTGGTGCTCATTTCTGC 56
GGCAGAAATGAGCACCAC 56
AGGCAGAAATGAGCACCA 56
CAGGCAGAAATGAGCACC 56
CCAGGCAGAAATGAGCAC 56
CCCAGGCAGAAATGAGCA 56
CCCCAGGCAGAAATGAGC 56
CCCCCAGGCAGAAATGAG 56
GCCCCCAGGCAGAAATGA 56
CATTTCTGCCTGGGGGCC 56
AGGCCCCCAGGCAGAAAT 56
AAGGCCCCCAGGCAGAAA 56
GAAGGCCCCCAGGCAGAA 56
GGAAGGCCCCCAGGCAGA 56
CGGAAGGCCCCCAGGCAG 56
CCGGAAGGCCCCCAGGCA 56
CCCGGAAGGCCCCCAGGC 56
CCCCGGAAGGCCCCCAGG 56
CTGGGGGCCTTCCGGGGA 56
GTCCCCGGAAGGCCCCCA 56
GGGGGCCTTCCGGGGACC 56
GGGGCCTTCCGGGGACCC 56
GGGCCTTCCGGGGACCCC 56
CGGGGTCCCCGGAAGGCC 56
GCCTTCCGGGGACCCCGC 56
AGCGGGGTCCCCGGAAGG 56
AAGCGGGGTCCCCGGAAG 56
CAAGCGGGGTCCCCGGAA 56
ACAAGCGGGGTCCCCGGA 56
CCGGGGACCCCGCTTGTC 56
AGACAAGCGGGGTCCCCG 56
AAGACAAGCGGGGTCCCC 56
AAAGACAAGCGGGGTCCC 56
CAAAGACAAGCGGGGTCC 56
CCAAAGACAAGCGGGGTC 56
ACCCCGCTTGTCTTTGGG 56
CCCCAAAGACAAGCGGGG 56
CCCCCAAAGACAAGCGGG 56
ACCCCCAAAGACAAGCGG 56
CACCCCCAAAGACAAGCG 56
GCACCCCCAAAGACAAGC 56
CGCACCCCCAAAGACAAG 56
GCGCACCCCCAAAGACAA 56
TGCGCACCCCCAAAGACA 56
CTGCGCACCCCCAAAGAC 56
CCTGCGCACCCCCAAAGA 56
CTTTGGGGGTGCGCAGGC 56
GGCCTGCGCACCCCCAAA 56
GGGCCTGCGCACCCCCAA 48
AGGGCCTGCGCACCCCCA 48
AAGGGCCTGCGCACCCCC 48
CAAGGGCCTGCGCACCCC 48
GCAAGGGCCTGCGCACCC 48
GGCAAGGGCCTGCGCACC 48
GGGCAAGGGCCTGCGCAC 48
AGGGCAAGGGCCTGCGCA 48
CAGGGCAAGGGCCTGCGC 48
CGCAGGCCCTTGCCCTGC 48
CGCAGGGCAAGGGCCTGC 48
CAGGCCCTTGCCCTGCGA 48
AGGCCCTTGCCCTGCGAT 48
GATCGCAGGGCAAGGGCC 48
GCCCTTGCCCTGCGATCA 48
CCCTTGCCCTGCGATCAG 48
CCTTGCCCTGCGATCAGA 48
CTCTGATCGCAGGGCAAG 48
CCTCTGATCGCAGGGCAA 56
GCCTCTGATCGCAGGGCA 56
CGCCTCTGATCGCAGGGC 56
CCCTGCGATCAGAGGCGC 56
CCTGCGATCAGAGGCGCA 56
CTGCGATCAGAGGCGCAC 56
GGTGCGCCTCTGATCGCA 56
CGGTGCGCCTCTGATCGC 56
CGATCAGAGGCGCACCGA 56
GATCAGAGGCGCACCGAC 56
ATCAGAGGCGCACCGACC 56
CGGTCGGTGCGCCTCTGA 56
CAGAGGCGCACCGACCGA 56
AGAGGCGCACCGACCGAT 56
CATCGGTCGGTGCGCCTC 56
AGGCGCACCGACCGATGA 56
CTCATCGGTCGGTGCGCC 56
ACTCATCGGTCGGTGCGC 56
AACTCATCGGTCGGTGCG 56
GAACTCATCGGTCGGTGC 55
CACCGACCGATGAGTTCG 55
ACCGACCGATGAGTTCGG 55
ACCGAACTCATCGGTCGG 55
CACCGAACTCATCGGTCG 55
CCACCGAACTCATCGGTC 55
ACCGATGAGTTCGGTGGC 55
CCGATGAGTTCGGTGGCA 55
CGATGAGTTCGGTGGCAA 55
GATGAGTTCGGTGGCAAA 55
ATGAGTTCGGTGGCAAAG 55
GCTTTGCCACCGAACTCA 55
AGCTTTGCCACCGAACTC 55
AAGCTTTGCCACCGAACT 55
CAAGCTTTGCCACCGAAC 55
TCAAGCTTTGCCACCGAA 55
CTCAAGCTTTGCCACCGA 55
CGGTGGCAAAGCTTGAGA 55
GGTGGCAAAGCTTGAGAA 56
GTGGCAAAGCTTGAGAAA 56
ATTTCTCAAGCTTTGCCA 56
CATTTCTCAAGCTTTGCC 56
CCATTTCTCAAGCTTTGC 56
CAAAGCTTGAGAAATGGA 56
AAAGCTTGAGAAATGGAG 56
AAGCTTGAGAAATGGAGA 56
AGCTTGAGAAATGGAGAC 56
AGTCTCCATTTCTCAAGC 56
CTTGAGAAATGGAGACTC 56
AGAGTCTCCATTTCTCAA 56
GAGAGTCTCCATTTCTCA 56
AGAGAGTCTCCATTTCTC 56
AGAAATGGAGACTCTCTG 56
CCAGAGAGTCTCCATTTC 56
AAATGGAGACTCTCTGGG 56
AATGGAGACTCTCTGGGC 56
ATGGAGACTCTCTGGGCA 56
ATGCCCAGAGAGTCTCCA 56
GATGCCCAGAGAGTCTCC 56
CGATGCCCAGAGAGTCTC 56
AGACTCTCTGGGCATCGG 56
GACTCTCTGGGCATCGGC 56
ACTCTCTGGGCATCGGCT 56
CTCTCTGGGCATCGGCTA 56
TCTCTGGGCATCGGCTAA 56
CTCTGGGCATCGGCTAAG 56
CCTTAGCCGATGCCCAGA 56
CCCTTAGCCGATGCCCAG 56
CCCCTTAGCCGATGCCCA 56
CCCCCTTAGCCGATGCCC 56
GCCCCCTTAGCCGATGCC 56
GCATCGGCTAAGGGGGCC 56
CATCGGCTAAGGGGGCCC 56
ATCGGCTAAGGGGGCCCG 56
CCGGGCCCCCTTAGCCGA 56
CCCGGGCCCCCTTAGCCG 56
CCCCGGGCCCCCTTAGCC 56
GCCCCGGGCCCCCTTAGC 56
CTAAGGGGGCCCGGGGCC 56
AGGCCCCGGGCCCCCTTA 56
AAGGCCCCGGGCCCCCTT 56
AGGGGGCCCGGGGCCTTC 56
GGAAGGCCCCGGGCCCCC 56
GGGAAGGCCCCGGGCCCC 56
GGGCCCGGGGCCTTCCCA 56
CTGGGAAGGCCCCGGGCC 56
CCTGGGAAGGCCCCGGGC 56
CCCGGGGCCTTCCCAGGC 56
CCGGGGCCTTCCCAGGCC 56
AGGCCTGGGAAGGCCCCG 56
CAGGCCTGGGAAGGCCCC 56
GCAGGCCTGGGAAGGCCC 56
AGCAGGCCTGGGAAGGCC 56
CAGCAGGCCTGGGAAGGC 56
CCAGCAGGCCTGGGAAGG 56
CTTCCCAGGCCTGCTGGA 56
CTCCAGCAGGCCTGGGAA 56
ACTCCAGCAGGCCTGGGA 56
CCCAGGCCTGCTGGAGTC 56
CCAGGCCTGCTGGAGTCC 56
CAGGCCTGCTGGAGTCCG 56
AGGCCTGCTGGAGTCCGG 56
CCCGGACTCCAGCAGGCC 56
GCCTGCTGGAGTCCGGGA 56
CCTGCTGGAGTCCGGGAA 56
CTGCTGGAGTCCGGGAAG 56
GCTTCCCGGACTCCAGCA 56
GCTGGAGTCCGGGAAGCC 56
CGGCTTCCCGGACTCCAG 56
CCGGCTTCCCGGACTCCA 56
CCCGGCTTCCCGGACTCC 56
CCCCGGCTTCCCGGACTC 56
AGTCCGGGAAGCCGGGGG 56
GCCCCCGGCTTCCCGGAC 56
TCCGGGAAGCCGGGGGCA 56
CCGGGAAGCCGGGGGCAC 56
CGGGAAGCCGGGGGCACC 56
GGGAAGCCGGGGGCACCC 56
GGAAGCCGGGGGCACCCA 56
CTGGGTGCCCCCGGCTTC 56
AAGCCGGGGGCACCCAGA 56
AGCCGGGGGCACCCAGAA 56
CTTCTGGGTGCCCCCGGC 56
CCGGGGGCACCCAGAAGG 56
CGGGGGCACCCAGAAGGA 56
GGGGGCACCCAGAAGGAA 56
CTTCCTTCTGGGTGCCCC 56
CCTTCCTTCTGGGTGCCC 56
GGCACCCAGAAGGAAGGA 56
GCACCCAGAAGGAAGGAC 56
CACCCAGAAGGAAGGACC 56
ACCCAGAAGGAAGGACCC 56
CCCAGAAGGAAGGACCCG 56
ACGGGTCCTTCCTTCTGG 56
CAGAAGGAAGGACCCGTC 56
AGAAGGAAGGACCCGTCG 56
CCGACGGGTCCTTCCTTC 56
AAGGAAGGACCCGTCGGA 56
AGGAAGGACCCGTCGGAC 56
AGTCCGACGGGTCCTTCC 56
GAAGGACCCGTCGGACTC 56
AAGGACCCGTCGGACTCT 56
AGGACCCGTCGGACTCTG 56
GCAGAGTCCGACGGGTCC 56
GACCCGTCGGACTCTGCC 56
ACCCGTCGGACTCTGCCT 56
CAGGCAGAGTCCGACGGG 56
CCAGGCAGAGTCCGACGG 56
CCCAGGCAGAGTCCGACG 56
CCCCAGGCAGAGTCCGAC 56
TCCCCAGGCAGAGTCCGA 56
CGGACTCTGCCTGGGGAC 56
GGACTCTGCCTGGGGACA 56
CTGTCCCCAGGCAGAGTC 56
ACTCTGCCTGGGGACAGC 56
CTCTGCCTGGGGACAGCC 56
AGGCTGTCCCCAGGCAGA 56
CAGGCTGTCCCCAGGCAG 56
GCAGGCTGTCCCCAGGCA 56
AGCAGGCTGTCCCCAGGC 56
CCTGGGGACAGCCTGCTC 56
CTGGGGACAGCCTGCTCC 49
CGGAGCAGGCTGTCCCCA 49
GCGGAGCAGGCTGTCCCC 49
CGCGGAGCAGGCTGTCCC 49
GCGCGGAGCAGGCTGTCC 49
GACAGCCTGCTCCGCGCC 49
ACAGCCTGCTCCGCGCCA 49
CAGCCTGCTCCGCGCCAG 49
AGCCTGCTCCGCGCCAGA 49
GCCTGCTCCGCGCCAGAA 49
CCTGCTCCGCGCCAGAAG 49
CCTTCTGGCGCGGAGCAG 49
CCCTTCTGGCGCGGAGCA 49
ACCCTTCTGGCGCGGAGC 49
CTCCGCGCCAGAAGGGTC 49
GGACCCTTCTGGCGCGGA 49
CCGCGCCAGAAGGGTCCG 49
CGCGCCAGAAGGGTCCGC 49
AGCGGACCCTTCTGGCGC 56
CAGCGGACCCTTCTGGCG 56
GCAGCGGACCCTTCTGGC 56
AGCAGCGGACCCTTCTGG 56
CAGAAGGGTCCGCTGCTC 56
AGAAGGGTCCGCTGCTCA 56
CTGAGCAGCGGACCCTTC 56
AAGGGTCCGCTGCTCAGG 56
AGGGTCCGCTGCTCAGGC 56
GGGTCCGCTGCTCAGGCA 56
CTGCCTGAGCAGCGGACC 56
GCTGCCTGAGCAGCGGAC 56
TCCGCTGCTCAGGCAGCA 56
ATGCTGCCTGAGCAGCGG 56
CGCTGCTCAGGCAGCATC 56
GCTGCTCAGGCAGCATCC 56
CTGCTCAGGCAGCATCCC 56
GGGGATGCTGCCTGAGCA 56
CGGGGATGCTGCCTGAGC 56
ACGGGGATGCTGCCTGAG 56
CACGGGGATGCTGCCTGA 56
CAGGCAGCATCCCCGTGC 56
AGGCAGCATCCCCGTGCC 56
AGGCACGGGGATGCTGCC 56
GAGGCACGGGGATGCTGC 56
AGAGGCACGGGGATGCTG 56
AGCATCCCCGTGCCTCTC 56
GCATCCCCGTGCCTCTCC 56
AGGAGAGGCACGGGGATG 56
ATCCCCGTGCCTCTCCTC 56
GGAGGAGAGGCACGGGGA 56
CCCCGTGCCTCTCCTCCA 56
CCCGTGCCTCTCCTCCAG 56
ACTGGAGGAGAGGCACGG 56
CACTGGAGGAGAGGCACG 56
CCACTGGAGGAGAGGCAC 56
CCCACTGGAGGAGAGGCA 56
ACCCACTGGAGGAGAGGC 56
CCTCTCCTCCAGTGGGTC 56
CTCTCCTCCAGTGGGTCC 56
GGGACCCACTGGAGGAGA 56
AGGGACCCACTGGAGGAG 56
GAGGGACCCACTGGAGGA 56
CCTCCAGTGGGTCCCTCA 56
CTCCAGTGGGTCCCTCAG 56
CCTGAGGGACCCACTGGA 56
ACCTGAGGGACCCACTGG 56
CAGTGGGTCCCTCAGGTA 56
AGTGGGTCCCTCAGGTAG 56
GTGGGTCCCTCAGGTAGA 56
TGGGTCCCTCAGGTAGAA 56
ATTCTACCTGAGGGACCC 56
GATTCTACCTGAGGGACC 56
CGATTCTACCTGAGGGAC 56
CCGATTCTACCTGAGGGA 56
CCCGATTCTACCTGAGGG 56
CCCCGATTCTACCTGAGG 56
CTCAGGTAGAATCGGGGC 56
TCAGGTAGAATCGGGGCA 56
CAGGTAGAATCGGGGCAG 56
AGGTAGAATCGGGGCAGG 56
GCCTGCCCCGATTCTACC 56
GGCCTGCCCCGATTCTAC 56
GGGCCTGCCCCGATTCTA 56
AGAATCGGGGCAGGCCCC 56
GAATCGGGGCAGGCCCCA 56
AATCGGGGCAGGCCCCAC 56
AGTGGGGCCTGCCCCGAT 56
CAGTGGGGCCTGCCCCGA 56
CCAGTGGGGCCTGCCCCG 56
GGGGCAGGCCCCACTGGA 56
GGGCAGGCCCCACTGGAC 56
CGTCCAGTGGGGCCTGCC 56
ACGTCCAGTGGGGCCTGC 56
CACGTCCAGTGGGGCCTG 56
AGGCCCCACTGGACGTGC 56
GGCCCCACTGGACGTGCA 56
CTGCACGTCCAGTGGGGC 56
CCCCACTGGACGTGCAGG 56
CCCACTGGACGTGCAGGG 56
CCACTGGACGTGCAGGGA 56
CACTGGACGTGCAGGGAG 56
ACTGGACGTGCAGGGAGG 56
CTGGACGTGCAGGGAGGA 56
CTCCTCCCTGCACGTCCA 56
CCTCCTCCCTGCACGTCC 56
GACGTGCAGGGAGGAGGC 56
ACGTGCAGGGAGGAGGCT 56
CGTGCAGGGAGGAGGCTC 56
CGAGCCTCCTCCCTGCAC 56
CCGAGCCTCCTCCCTGCA 56
GCAGGGAGGAGGCTCGGA 56
CAGGGAGGAGGCTCGGAG 56
AGGGAGGAGGCTCGGAGG 56
GGGAGGAGGCTCGGAGGA 56
ATCCTCCGAGCCTCCTCC 56
CATCCTCCGAGCCTCCTC 56
AGGAGGCTCGGAGGATGC 56
GGAGGCTCGGAGGATGCA 56
ATGCATCCTCCGAGCCTC 56
AGGCTCGGAGGATGCATC 56
GGATGCATCCTCCGAGCC 56
AGGATGCATCCTCCGAGC 56
AAGGATGCATCCTCCGAG 56
AAAGGATGCATCCTCCGA 56
CAAAGGATGCATCCTCCG 56
GCAAAGGATGCATCCTCC 56
GAGGATGCATCCTTTGCA 56
AGGATGCATCCTTTGCAG 56
CCTGCAAAGGATGCATCC 56
GATGCATCCTTTGCAGGA 56
ATGCATCCTTTGCAGGAC 56
GGTCCTGCAAAGGATGCA 56
GCATCCTTTGCAGGACCC 56
CATCCTTTGCAGGACCCG 56
ATCCTTTGCAGGACCCGG 56
ACCGGGTCCTGCAAAGGA 56
CCTTTGCAGGACCCGGTC 56
AGACCGGGTCCTGCAAAG 56
CAGACCGGGTCCTGCAAA 56
CCAGACCGGGTCCTGCAA 56
ACCAGACCGGGTCCTGCA 56
GCAGGACCCGGTCTGGTA 56
CAGGACCCGGTCTGGTAC 56
AGGACCCGGTCTGGTACA 56
CTGTACCAGACCGGGTCC 56
GACCCGGTCTGGTACAGC 56
ACCCGGTCTGGTACAGCA 56
CCCGGTCTGGTACAGCAG 56
CCGGTCTGGTACAGCAGC 56
CGGTCTGGTACAGCAGCA 56
CTGCTGCTGTACCAGACC 56
GTCTGGTACAGCAGCAGA 56
GTCTGCTGCTGTACCAGA 56
CGTCTGCTGCTGTACCAG 56
CCGTCTGCTGCTGTACCA 56
GGTACAGCAGCAGACGGA 56
CTCCGTCTGCTGCTGTAC 56
GCTCCGTCTGCTGCTGTA 56
ACAGCAGCAGACGGAGCC 56
CAGCAGCAGACGGAGCCA 56
AGCAGCAGACGGAGCCAT 56
GATGGCTCCGTCTGCTGC 56
AGATGGCTCCGTCTGCTG 56
AGCAGACGGAGCCATCTC 56
GCAGACGGAGCCATCTCC 56
CAGACGGAGCCATCTCCC 56
AGACGGAGCCATCTCCCG 56
CCGGGAGATGGCTCCGTC 56
ACGGAGCCATCTCCCGGG 56
CCCCGGGAGATGGCTCCG 56
GCCCCGGGAGATGGCTCC 56
AGCCCCGGGAGATGGCTC 56
AAGCCCCGGGAGATGGCT 56
AAAGCCCCGGGAGATGGC 56
CCATCTCCCGGGGCTTTC 56
AGAAAGCCCCGGGAGATG 56
ATCTCCCGGGGCTTTCTG 56
CCAGAAAGCCCCGGGAGA 56
CTCCCGGGGCTTTCTGGC 56
AGCCAGAAAGCCCCGGGA 56
AAGCCAGAAAGCCCCGGG 56
CCGGGGCTTTCTGGCTTC 56
AGAAGCCAGAAAGCCCCG 56
GAGAAGCCAGAAAGCCCC 56
GGAGAAGCCAGAAAGCCC 56
CGGAGAAGCCAGAAAGCC 56
GCTTTCTGGCTTCTCCGA 56
CTCGGAGAAGCCAGAAAG 56
CCTCGGAGAAGCCAGAAA 56
CCCTCGGAGAAGCCAGAA 56
ACCCTCGGAGAAGCCAGA 56
CACCCTCGGAGAAGCCAG 56
ACACCCTCGGAGAAGCCA 56
AACACCCTCGGAGAAGCC 56
GAACACCCTCGGAGAAGC 56
CTTCTCCGAGGGTGTTCA 56
CTGAACACCCTCGGAGAA 56
CCTGAACACCCTCGGAGA 56
CTCCGAGGGTGTTCAGGA 56
CTCCTGAACACCCTCGGA 56
ACTCCTGAACACCCTCGG 56
CGAGGGTGTTCAGGAGTC 56
AGACTCCTGAACACCCTC 56
AGGGTGTTCAGGAGTCTC 56
GGAGACTCCTGAACACCC 56
GGGAGACTCCTGAACACC 56
GTGTTCAGGAGTCTCCCA 56
TGTTCAGGAGTCTCCCAA 56
CTTGGGAGACTCCTGAAC 56
ACTTGGGAGACTCCTGAA 56
CACTTGGGAGACTCCTGA 56
CAGGAGTCTCCCAAGTGC 56
AGGAGTCTCCCAAGTGCA 19
GGAGTCTCCCAAGTGCAC 19
GAGTCTCCCAAGTGCACA 19
AGTCTCCCAAGTGCACAG 19
CCTGTGCACTTGGGAGAC 19
CCCTGTGCACTTGGGAGA 19
CCCCTGTGCACTTGGGAG 19
GCCCCTGTGCACTTGGGA 19
AGCCCCTGTGCACTTGGG 19
CCAAGTGCACAGGGGCTC 19
CAAGTGCACAGGGGCTCG 19
AAGTGCACAGGGGCTCGT 19
AGTGCACAGGGGCTCGTG 19
GCACGAGCCCCTGTGCAC 19
GGCACGAGCCCCTGTGCA 19
GCACAGGGGCTCGTGCCC 19
CACAGGGGCTCGTGCCCA 19
ACAGGGGCTCGTGCCCAA 19
CAGGGGCTCGTGCCCAAA 56
AGGGGCTCGTGCCCAAAG 56
CCTTTGGGCACGAGCCCC 56
CCCTTTGGGCACGAGCCC 56
ACCCTTTGGGCACGAGCC 56
CACCCTTTGGGCACGAGC 56
CCACCCTTTGGGCACGAG 56
TCCACCCTTTGGGCACGA 56
CGTGCCCAAAGGGTGGAG 56
CCTCCACCCTTTGGGCAC 56
ACCTCCACCCTTTGGGCA 56
GACCTCCACCCTTTGGGC 56
CCCAAAGGGTGGAGGTCG 56
CCAAAGGGTGGAGGTCGG 53
CAAAGGGTGGAGGTCGGC 53
AAAGGGTGGAGGTCGGCA 53
AAGGGTGGAGGTCGGCAC 53
AGGGTGGAGGTCGGCACC 53
CGGTGCCGACCTCCACCC 53
GCGGTGCCGACCTCCACC 53
AGCGGTGCCGACCTCCAC 53
AAGCGGTGCCGACCTCCA 53
GAAGCGGTGCCGACCTCC 53
CGAAGCGGTGCCGACCTC 53
AGGTCGGCACCGCTTCGC 53
AGCGAAGCGGTGCCGACC 53
GAGCGAAGCGGTGCCGAC 53
TCGGCACCGCTTCGCTCA 53
CGGCACCGCTTCGCTCAA 53
ATTGAGCGAAGCGGTGCC 53
AATTGAGCGAAGCGGTGC 56
CACCGCTTCGCTCAATTC 56
ACCGCTTCGCTCAATTCA 56
CCGCTTCGCTCAATTCAG 56
CCTGAATTGAGCGAAGCG 56
GCTTCGCTCAATTCAGGA 56
CTCCTGAATTGAGCGAAG 56
ACTCCTGAATTGAGCGAA 56
CACTCCTGAATTGAGCGA 56
CCACTCCTGAATTGAGCG 56
GCTCAATTCAGGAGTGGA 56
CTCAATTCAGGAGTGGAG 56
TCAATTCAGGAGTGGAGA 56
CAATTCAGGAGTGGAGAA 56
AATTCAGGAGTGGAGAAG 56
ATTCAGGAGTGGAGAAGG 56
TCCTTCTCCACTCCTGAA 56
TCAGGAGTGGAGAAGGAA 55
CAGGAGTGGAGAAGGAAG 55
AGGAGTGGAGAAGGAAGC 55
AGCTTCCTTCTCCACTCC 55
GAGTGGAGAAGGAAGCTA 55
AGTGGAGAAGGAAGCTAG 55
GTGGAGAAGGAAGCTAGA 55
CTCTAGCTTCCTTCTCCA 55
CCTCTAGCTTCCTTCTCC 55
GAGAAGGAAGCTAGAGGA 55
AGAAGGAAGCTAGAGGAC 55
GAAGGAAGCTAGAGGACC 55
AAGGAAGCTAGAGGACCC 55
AGGAAGCTAGAGGACCCT 55
GAGGGTCCTCTAGCTTCC 55
AGAGGGTCCTCTAGCTTC 55
AAGCTAGAGGACCCTCTG 55
AGCTAGAGGACCCTCTGG 55
GCTAGAGGACCCTCTGGA 55
CTAGAGGACCCTCTGGAG 56
CCTCCAGAGGGTCCTCTA 56
ACCTCCAGAGGGTCCTCT 56
CACCTCCAGAGGGTCCTC 56
AGGACCCTCTGGAGGTGG 56
GCCACCTCCAGAGGGTCC 56
GACCCTCTGGAGGTGGCA 56
ACCCTCTGGAGGTGGCAG 56
CCCTCTGGAGGTGGCAGG 56
ACCTGCCACCTCCAGAGG 56
AACCTGCCACCTCCAGAG 55
AAACCTGCCACCTCCAGA 55
CTGGAGGTGGCAGGTTTA 55
TGGAGGTGGCAGGTTTAA 55
ATTAAACCTGCCACCTCC 55
CATTAAACCTGCCACCTC 55
ACATTAAACCTGCCACCT 55
GACATTAAACCTGCCACC 55
GGACATTAAACCTGCCAC 55
AGGACATTAAACCTGCCA 55
CAGGACATTAAACCTGCC 55
GCAGGACATTAAACCTGC 55
AGCAGGACATTAAACCTG 55
AAGCAGGACATTAAACCT 55
AAAGCAGGACATTAAACC 53
AAAAGCAGGACATTAAAC 53
AAAAAGCAGGACATTAAA 53
AAAAAAGCAGGACATTAA 53
TAAAAAAGCAGGACATTA 53
AATGTCCTGCTTTTTTAT 53
AATAAAAAAGCAGGACAT 53
AAATAAAAAAGCAGGACA 53
GTCCTGCTTTTTTATTTA 53
ATAAATAAAAAAGCAGGA 53
AATAAATAAAAAAGCAGG 53
AAATAAATAAAAAAGCAG 53
TAAATAAATAAAAAAGCA 53
ATAAATAAATAAAAAAGC 53
AATAAATAAATAAAAAAG 53
AAATAAATAAATAAAAAA 53
TAAATAAATAAATAAAAA 53
ATAAATAAATAAATAAAA 53
AATAAATAAATAAATAAA 362
AAATAAATAAATAAATAA 364
TAAATAAATAAATAAATA 309
ATAAATAAATAAATAAAT 309
AATAAATAAATAAATAAA 362
AAATAAATAAATAAATAA 364
TAAATAAATAAATAAATA 309
ATAAATAAATAAATAAAT 309
AATAAATAAATAAATAAA 362
AAATAAATAAATAAATAA 364
TAAATAAATAAATAAATA 309
ATAAATAAATAAATAAAT 309
AATAAATAAATAAATAAA 362
AAATAAATAAATAAATAA 364
TAAATAAATAAATAAATA 309
ATAAATAAATAAATAAAT 309
AATAAATAAATAAATAAA 362
AAATAAATAAATAAATAA 364
AAAATAAATAAATAAATA 55
ATTTATTTATTTATTTTG 55
ACAAAATAAATAAATAAA 55
TACAAAATAAATAAATAA 55
TATTTATTTATTTTGTAA 55
ATTACAAAATAAATAAAT 55
GATTACAAAATAAATAAA 55
TGATTACAAAATAAATAA 55
TATTTATTTTGTAATCAA 55
ATTTATTTTGTAATCAAC 55
AGTTGATTACAAAATAAA 55
CAGTTGATTACAAAATAA 55
TATTTTGTAATCAACTGA 55
ATTTTGTAATCAACTGAA 55
TTTCAGTTGATTACAAAA 55
CTTTCAGTTGATTACAAA 55
TCTTTCAGTTGATTACAA 55
TGTAATCAACTGAAAGAA 55
CTTCTTTCAGTTGATTAC 55
CCTTCTTTCAGTTGATTA 55
AATCAACTGAAAGAAGGC 55
ATCAACTGAAAGAAGGCA 55
CTGCCTTCTTTCAGTTGA 55
CAACTGAAAGAAGGCAGA 55
AACTGAAAGAAGGCAGAA 55
ACTGAAAGAAGGCAGAAG 55
CCTTCTGCCTTCTTTCAG 55
TCCTTCTGCCTTCTTTCA 55
CTCCTTCTGCCTTCTTTC 55
AAAGAAGGCAGAAGGAGT 55
AAGAAGGCAGAAGGAGTC 55
AGAAGGCAGAAGGAGTCG 55
GAAGGCAGAAGGAGTCGA 55
AAGGCAGAAGGAGTCGAT 55
AGGCAGAAGGAGTCGATG 55
CCATCGACTCCTTCTGCC 55
CCCATCGACTCCTTCTGC 55
CAGAAGGAGTCGATGGGC 55
AGAAGGAGTCGATGGGCC 55
AGGCCCATCGACTCCTTC 55
AAGGAGTCGATGGGCCTC 55
AGAGGCCCATCGACTCCT 55
AAGAGGCCCATCGACTCC 55
GAGTCGATGGGCCTCTTA 55
AGTCGATGGGCCTCTTAG 55
CCTAAGAGGCCCATCGAC 55
GCCTAAGAGGCCCATCGA 55
CGATGGGCCTCTTAGGCC 55
CGGCCTAAGAGGCCCATC 55
ATGGGCCTCTTAGGCCGG 55
TCCGGCCTAAGAGGCCCA 55
GGGCCTCTTAGGCCGGAA 55
GGCCTCTTAGGCCGGAAA 55
GCCTCTTAGGCCGGAAAC 55
CCTCTTAGGCCGGAAACC 55
AGGTTTCCGGCCTAAGAG 55
AAGGTTTCCGGCCTAAGA 55
CTTAGGCCGGAAACCTTA 55
GTAAGGTTTCCGGCCTAA 55
TAGGCCGGAAACCTTACA 55
AGGCCGGAAACCTTACAA 55
CTTGTAAGGTTTCCGGCC 55
GCCGGAAACCTTACAAGC 55
CCGGAAACCTTACAAGCA 55
ATGCTTGTAAGGTTTCCG 55
GGAAACCTTACAAGCATA 55
CTATGCTTGTAAGGTTTC 55
AAACCTTACAAGCATAGG 55
AACCTTACAAGCATAGGA 55
ACCTTACAAGCATAGGAC 55
CCTTACAAGCATAGGACC 55
CTTACAAGCATAGGACCA 55
TTACAAGCATAGGACCAA 55
CTTGGTCCTATGCTTGTA 55
ACAAGCATAGGACCAAGG 55
CAAGCATAGGACCAAGGC 55
AAGCATAGGACCAAGGCA 55
AGCATAGGACCAAGGCAG 55
GCATAGGACCAAGGCAGA 55
CATAGGACCAAGGCAGAA 55
ATAGGACCAAGGCAGAAA 55
TAGGACCAAGGCAGAAAA 55
AGGACCAAGGCAGAAAAG 55
CCTTTTCTGCCTTGGTCC 55
ACCTTTTCTGCCTTGGTC 55
ACCAAGGCAGAAAAGGTC 55
CCAAGGCAGAAAAGGTCC 55
CAAGGCAGAAAAGGTCCA 55
AAGGCAGAAAAGGTCCAG 55
AGGCAGAAAAGGTCCAGA 55
CTCTGGACCTTTTCTGCC 55
CCTCTGGACCTTTTCTGC 56
CAGAAAAGGTCCAGAGGG 56
ACCCTCTGGACCTTTTCT 56
AACCCTCTGGACCTTTTC 56
AAAAGGTCCAGAGGGTTC 56
AAAGGTCCAGAGGGTTCA 56
AAGGTCCAGAGGGTTCAT 56
AGGTCCAGAGGGTTCATG 56
CCATGAACCCTCTGGACC 56
ACCATGAACCCTCTGGAC 56
GACCATGAACCCTCTGGA 55
CCAGAGGGTTCATGGTCC 55
AGGACCATGAACCCTCTG 55
AGAGGGTTCATGGTCCTC 55
GAGGGTTCATGGTCCTCC 55
AGGGTTCATGGTCCTCCG 55
ACGGAGGACCATGAACCC 55
AACGGAGGACCATGAACC 55
GAACGGAGGACCATGAAC 55
GGAACGGAGGACCATGAA 55
TCATGGTCCTCCGTTCCA 55
CATGGTCCTCCGTTCCAC 55
ATGGTCCTCCGTTCCACC 55
AGGTGGAACGGAGGACCA 55
CAGGTGGAACGGAGGACC 55
GTCCTCCGTTCCACCTGA 55
TCCTCCGTTCCACCTGAA 55
ATTCAGGTGGAACGGAGG 55
CTCCGTTCCACCTGAATC 55
GGATTCAGGTGGAACGGA 55
CCGTTCCACCTGAATCCA 55
CGTTCCACCTGAATCCAG 55
GCTGGATTCAGGTGGAAC 55
AGCTGGATTCAGGTGGAA 55
TAGCTGGATTCAGGTGGA 55
CCACCTGAATCCAGCTAG 55
CACCTGAATCCAGCTAGA 55
ACCTGAATCCAGCTAGAG 55
CCTGAATCCAGCTAGAGA 55
CTCTCTAGCTGGATTCAG 55
GCTCTCTAGCTGGATTCA 55
CGCTCTCTAGCTGGATTC 55
AATCCAGCTAGAGAGCGA 55
ATCCAGCTAGAGAGCGAG 55
GCTCGCTCTCTAGCTGGA 55
CCAGCTAGAGAGCGAGCC 55
CAGCTAGAGAGCGAGCCA 55
AGCTAGAGAGCGAGCCAG 55
CCTGGCTCGCTCTCTAGC 55
CCCTGGCTCGCTCTCTAG 55
CCCCTGGCTCGCTCTCTA 55
AGAGAGCGAGCCAGGGGG 55
GAGAGCGAGCCAGGGGGA 55
AGAGCGAGCCAGGGGGAT 55
GAGCGAGCCAGGGGGATA 55
AGCGAGCCAGGGGGATAG 55
CCTATCCCCCTGGCTCGC 55
ACCTATCCCCCTGGCTCG 55
CACCTATCCCCCTGGCTC 55
ACACCTATCCCCCTGGCT 55
CACACCTATCCCCCTGGC 55
CCAGGGGGATAGGTGTGC 55
CAGGGGGATAGGTGTGCC 55
AGGGGGATAGGTGTGCCC 55
GGGGCACACCTATCCCCC 55
AGGGGCACACCTATCCCC 55
GAGGGGCACACCTATCCC 55
CGAGGGGCACACCTATCC 55
ACGAGGGGCACACCTATC 55
ATAGGTGTGCCCCTCGTC 55
CGACGAGGGGCACACCTA 55
AGGTGTGCCCCTCGTCGC 55
GGCGACGAGGGGCACACC 55
GGGCGACGAGGGGCACAC 55
CGGGCGACGAGGGGCACA 55
ACGGGCGACGAGGGGCAC 55
CACGGGCGACGAGGGGCA 55
GCACGGGCGACGAGGGGC 55
CCCCTCGTCGCCCGTGCG 55
CCCTCGTCGCCCGTGCGC 55
AGCGCACGGGCGACGAGG 55
CAGCGCACGGGCGACGAG 55
TCAGCGCACGGGCGACGA 55
CGTCGCCCGTGCGCTGAG 55
CCTCAGCGCACGGGCGAC 55
GCCTCAGCGCACGGGCGA 55
CGCCCGTGCGCTGAGGCA 55
GCCCGTGCGCTGAGGCAC 55
AGTGCCTCAGCGCACGGG 55
CAGTGCCTCAGCGCACGG 55
ACAGTGCCTCAGCGCACG 55
GACAGTGCCTCAGCGCAC 55
TGACAGTGCCTCAGCGCA 55
GCGCTGAGGCACTGTCAC 55
CGCTGAGGCACTGTCACG 54
GCGTGACAGTGCCTCAGC 54
CTGAGGCACTGTCACGCA 54
TGAGGCACTGTCACGCAA 54
GAGGCACTGTCACGCAAA 54
AGGCACTGTCACGCAAAG 54
GGCACTGTCACGCAAAGA 54
CTCTTTGCGTGACAGTGC 54
CACTGTCACGCAAAGAGA 54
ACTGTCACGCAAAGAGAC 54
CTGTCACGCAAAGAGACA 54
ATGTCTCTTTGCGTGACA 54
AATGTCTCTTTGCGTGAC 54
GAATGTCTCTTTGCGTGA 54
CACGCAAAGAGACATTCA 54
ACGCAAAGAGACATTCAC 54
CGCAAAGAGACATTCACC 54
AGGTGAATGTCTCTTTGC 55
AAGGTGAATGTCTCTTTG 56
AAAGAGACATTCACCTTC 56
AAGAGACATTCACCTTCC 56
AGAGACATTCACCTTCCA 56
GAGACATTCACCTTCCAC 56
AGACATTCACCTTCCACG 55
ACGTGGAAGGTGAATGTC 55
ACATTCACCTTCCACGTC 55
CATTCACCTTCCACGTCA 55
ATTCACCTTCCACGTCAA 55
GTTGACGTGGAAGGTGAA 55
CGTTGACGTGGAAGGTGA 55
CACCTTCCACGTCAACGC 55
ACCTTCCACGTCAACGCA 55
CCTTCCACGTCAACGCAC 55
CTTCCACGTCAACGCACC 55
AGGTGCGTTGACGTGGAA 55
AAGGTGCGTTGACGTGGA 55
AAAGGTGCGTTGACGTGG 55
CACGTCAACGCACCTTTA 55
ACGTCAACGCACCTTTAA 55
CGTCAACGCACCTTTAAG 55
CCTTAAAGGTGCGTTGAC 55
CCCTTAAAGGTGCGTTGA 55
CAACGCACCTTTAAGGGC 55
AACGCACCTTTAAGGGCG 55
ACGCACCTTTAAGGGCGA 55
CGCACCTTTAAGGGCGAG 55
GCACCTTTAAGGGCGAGA 55
CACCTTTAAGGGCGAGAG 55
ACCTTTAAGGGCGAGAGC 55
CCTTTAAGGGCGAGAGCG 55
CCGCTCTCGCCCTTAAAG 55
ACCGCTCTCGCCCTTAAA 55
GACCGCTCTCGCCCTTAA 55
GGACCGCTCTCGCCCTTA 55
AAGGGCGAGAGCGGTCCG 55
AGGGCGAGAGCGGTCCGC 55
GGCGGACCGCTCTCGCCC 55
CGGCGGACCGCTCTCGCC 55
ACGGCGGACCGCTCTCGC 55
CACGGCGGACCGCTCTCG 55
GAGAGCGGTCCGCCGTGC 55
AGAGCGGTCCGCCGTGCC 55
GAGCGGTCCGCCGTGCCC 55
AGCGGTCCGCCGTGCCCA 55
GCGGTCCGCCGTGCCCAA 55
CGGTCCGCCGTGCCCAAG 55
GGTCCGCCGTGCCCAAGA 55
CTCTTGGGCACGGCGGAC 55
CCTCTTGGGCACGGCGGA 55
CCGCCGTGCCCAAGAGGA 55
CGCCGTGCCCAAGAGGAA 55
GCCGTGCCCAAGAGGAAC 55
CCGTGCCCAAGAGGAACG 55
CCGTTCCTCTTGGGCACG 55
CCCGTTCCTCTTGGGCAC 54
TCCCGTTCCTCTTGGGCA 54
ATCCCGTTCCTCTTGGGC 54
CATCCCGTTCCTCTTGGG 54
CCAAGAGGAACGGGATGA 54
CAAGAGGAACGGGATGAC 54
AAGAGGAACGGGATGACA 54
AGAGGAACGGGATGACAT 54
AATGTCATCCCGTTCCTC 54
AGGAACGGGATGACATTC 54
GGAACGGGATGACATTCA 54
GAACGGGATGACATTCAA 54
AACGGGATGACATTCAAC 54
ACGGGATGACATTCAACT 54
CAGTTGAATGTCATCCCG 54
CCAGTTGAATGTCATCCC 54
CCCAGTTGAATGTCATCC 54
GATGACATTCAACTGGGA 54
ATGACATTCAACTGGGAC 55
AGTCCCAGTTGAATGTCA 55
AAGTCCCAGTTGAATGTC 55
ACATTCAACTGGGACTTG 55
CATTCAACTGGGACTTGC 55
ATTCAACTGGGACTTGCC 55
AGGCAAGTCCCAGTTGAA 55
GAGGCAAGTCCCAGTTGA 55
CAACTGGGACTTGCCTCA 55
AACTGGGACTTGCCTCAC 55
ACTGGGACTTGCCTCACC 55
AGGTGAGGCAAGTCCCAG 55
AAGGTGAGGCAAGTCCCA 55
CAAGGTGAGGCAAGTCCC 55
CCAAGGTGAGGCAAGTCC 55
GACTTGCCTCACCTTGGC 55
ACTTGCCTCACCTTGGCT 55
AAGCCAAGGTGAGGCAAG 55
CAAGCCAAGGTGAGGCAA 55
CCAAGCCAAGGTGAGGCA 55
CCCAAGCCAAGGTGAGGC 55
CCCCAAGCCAAGGTGAGG 55
CCCCCAAGCCAAGGTGAG 55
TCACCTTGGCTTGGGGGA 55
CACCTTGGCTTGGGGGAC 55
ACCTTGGCTTGGGGGACC 55
AGGTCCCCCAAGCCAAGG 55
CTTGGCTTGGGGGACCTC 55
CGAGGTCCCCCAAGCCAA 55
TCGAGGTCCCCCAAGCCA 55
CTCGAGGTCCCCCAAGCC 55
GCTTGGGGGACCTCGAGA 55
CTCTCGAGGTCCCCCAAG 55
GCTCTCGAGGTCCCCCAA 55
CGCTCTCGAGGTCCCCCA 42
CCGCTCTCGAGGTCCCCC 42
ACCGCTCTCGAGGTCCCC 42
GACCGCTCTCGAGGTCCC 42
GGACCGCTCTCGAGGTCC 42
GACCTCGAGAGCGGTCCC 42
ACCTCGAGAGCGGTCCCG 42
ACGGGACCGCTCTCGAGG 42
CACGGGACCGCTCTCGAG 42
CCACGGGACCGCTCTCGA 42
CCCACGGGACCGCTCTCG 42
CCCCACGGGACCGCTCTC 42
AGAGCGGTCCCGTGGGGG 42
GAGCGGTCCCGTGGGGGC 42
AGCGGTCCCGTGGGGGCG 42
CCGCCCCCACGGGACCGC 42
ACCGCCCCCACGGGACCG 42
CACCGCCCCCACGGGACC 42
ACACCGCCCCCACGGGAC 55
AACACCGCCCCCACGGGA 55
CCCGTGGGGGCGGTGTTA 55
CCGTGGGGGCGGTGTTAC 55
AGTAACACCGCCCCCACG 55
GAGTAACACCGCCCCCAC 55
CGAGTAACACCGCCCCCA 55
ACGAGTAACACCGCCCCC 55
CACGAGTAACACCGCCCC 55
CCACGAGTAACACCGCCC 55
ACCACGAGTAACACCGCC 55
CACCACGAGTAACACCGC 55
CCACCACGAGTAACACCG 55
ACCACCACGAGTAACACC 55
GTGTTACTCGTGGTGGTA 55
CTACCACCACGAGTAACA 55
GTTACTCGTGGTGGTAGA 55
TTACTCGTGGTGGTAGAA 55
CTTCTACCACCACGAGTA 55
ACTCGTGGTGGTAGAAGT 55
CACTTCTACCACCACGAG 55
CCACTTCTACCACCACGA 55
CGTGGTGGTAGAAGTGGA 55
CTCCACTTCTACCACCAC 55
CCTCCACTTCTACCACCA 55
CCCTCCACTTCTACCACC 55
GCCCTCCACTTCTACCAC 55
CGCCCTCCACTTCTACCA 55
ACGCCCTCCACTTCTACC 55
CACGCCCTCCACTTCTAC 55
ACACGCCCTCCACTTCTA 55
AGAAGTGGAGGGCGTGTC 55
GAAGTGGAGGGCGTGTCC 55
AAGTGGAGGGCGTGTCCG 55
AGTGGAGGGCGTGTCCGG 55
CCCGGACACGCCCTCCAC 55
ACCCGGACACGCCCTCCA 55
GGAGGGCGTGTCCGGGTA 55
GAGGGCGTGTCCGGGTAC 55
AGGGCGTGTCCGGGTACT 55
AAGTACCCGGACACGCCC 55
CAAGTACCCGGACACGCC 55
GCGTGTCCGGGTACTTGA 55
CGTGTCCGGGTACTTGAG 55
ACTCAAGTACCCGGACAC 55
AACTCAAGTACCCGGACA 55
GAACTCAAGTACCCGGAC 55
TCCGGGTACTTGAGTTCA 55
ATGAACTCAAGTACCCGG 55
CATGAACTCAAGTACCCG 55
CCATGAACTCAAGTACCC 55
CCCATGAACTCAAGTACC 55
GCCCATGAACTCAAGTAC 55
TACTTGAGTTCATGGGCA 55
ACTTGAGTTCATGGGCAT 55
CTTGAGTTCATGGGCATC 55
AGATGCCCATGAACTCAA 55
GAGATGCCCATGAACTCA 55
AGAGATGCCCATGAACTC 55
AGTTCATGGGCATCTCTC 55
GGAGAGATGCCCATGAAC 55
GGGAGAGATGCCCATGAA 55
CGGGAGAGATGCCCATGA 55
CATGGGCATCTCTCCCGC 55
ATGGGCATCTCTCCCGCC 55
CGGCGGGAGAGATGCCCA 55
GCGGCGGGAGAGATGCCC 55
GGCATCTCTCCCGCCGCC 55
AGGCGGCGGGAGAGATGC 55
CATCTCTCCCGCCGCCTC 55
AGAGGCGGCGGGAGAGAT 55
GAGAGGCGGCGGGAGAGA 55
CTCTCCCGCCGCCTCTCA 55
CTGAGAGGCGGCGGGAGA 55
CTCCCGCCGCCTCTCAGC 55
GGCTGAGAGGCGGCGGGA 55
AGGCTGAGAGGCGGCGGG 55
CCGCCGCCTCTCAGCCTA 55
ATAGGCTGAGAGGCGGCG 55
GATAGGCTGAGAGGCGGC 55
AGATAGGCTGAGAGGCGG 55
CAGATAGGCTGAGAGGCG 55
GCAGATAGGCTGAGAGGC 55
CCTCTCAGCCTATCTGCA 55
CTCTCAGCCTATCTGCAC 55
GGTGCAGATAGGCTGAGA 55
CTCAGCCTATCTGCACCA 55
ATGGTGCAGATAGGCTGA 55
CAGCCTATCTGCACCATG 55
ACATGGTGCAGATAGGCT 55
GACATGGTGCAGATAGGC 55
AGACATGGTGCAGATAGG 55
CTATCTGCACCATGTCTC 55
TATCTGCACCATGTCTCA 55
ATCTGCACCATGTCTCAC 55
TCTGCACCATGTCTCACA 55
CTGCACCATGTCTCACAC 55
CGTGTGAGACATGGTGCA 55
ACGTGTGAGACATGGTGC 55
AACGTGTGAGACATGGTG 55
ACCATGTCTCACACGTTC 55
CCATGTCTCACACGTTCA 55
CATGTCTCACACGTTCAG 55
ACTGAACGTGTGAGACAT 55
AACTGAACGTGTGAGACA 55
CAACTGAACGTGTGAGAC 55
GCAACTGAACGTGTGAGA 55
CTCACACGTTCAGTTGCA 55
CTGCAACTGAACGTGTGA 55
CACACGTTCAGTTGCAGC 55
ACACGTTCAGTTGCAGCT 55
CACGTTCAGTTGCAGCTC 55
ACGTTCAGTTGCAGCTCT 55
AAGAGCTGCAACTGAACG 55
GTTCAGTTGCAGCTCTTA 55
GTAAGAGCTGCAACTGAA 55
GGTAAGAGCTGCAACTGA 55
CAGTTGCAGCTCTTACCG 55
ACGGTAAGAGCTGCAACT 55
AACGGTAAGAGCTGCAAC 55
AAACGGTAAGAGCTGCAA 55
AAAACGGTAAGAGCTGCA 55
CAAAACGGTAAGAGCTGC 55
CAGCTCTTACCGTTTTGA 55
AGCTCTTACCGTTTTGAA 55
CTTCAAAACGGTAAGAGC 55
CCTTCAAAACGGTAAGAG 55
GCCTTCAAAACGGTAAGA 55
CGCCTTCAAAACGGTAAG 55
GCGCCTTCAAAACGGTAA 55
TACCGTTTTGAAGGCGCA 55
ACCGTTTTGAAGGCGCAC 55
CCGTTTTGAAGGCGCACG 55
ACGTGCGCCTTCAAAACG 55
CACGTGCGCCTTCAAAAC 55
CCACGTGCGCCTTCAAAA 55
CCCACGTGCGCCTTCAAA 55
GCCCACGTGCGCCTTCAA 55
TGAAGGCGCACGTGGGCA 55
GAAGGCGCACGTGGGCAA 55
AAGGCGCACGTGGGCAAG 55
AGGCGCACGTGGGCAAGA 55
GGCGCACGTGGGCAAGAA 55
CTTCTTGCCCACGTGCGC 55
ACTTCTTGCCCACGTGCG 55
GACTTCTTGCCCACGTGC 55
CACGTGGGCAAGAAGTCC 55
ACGTGGGCAAGAAGTCCT 55
CAGGACTTCTTGCCCACG 55
CCAGGACTTCTTGCCCAC 55
CCCAGGACTTCTTGCCCA 55
GCCCAGGACTTCTTGCCC 55
GGCAAGAAGTCCTGGGCA 55
CTGCCCAGGACTTCTTGC 55
CAAGAAGTCCTGGGCAGC 55
AAGAAGTCCTGGGCAGCA 55
AGAAGTCCTGGGCAGCAC 49
GAAGTCCTGGGCAGCACA 49
AAGTCCTGGGCAGCACAA 49
AGTCCTGGGCAGCACAAG 49
GTCCTGGGCAGCACAAGA 49
TCCTGGGCAGCACAAGAA 49
CCTGGGCAGCACAAGAAA 49
CTGGGCAGCACAAGAAAG 49
ACTTTCTTGTGCTGCCCA 49
GACTTTCTTGTGCTGCCC 49
GGCAGCACAAGAAAGTCA 49
GCAGCACAAGAAAGTCAA 49
ATTGACTTTCTTGTGCTG 49
AGCACAAGAAAGTCAATC 49
GCACAAGAAAGTCAATCA 49
CACAAGAAAGTCAATCAC 49
ACAAGAAAGTCAATCACG 49
ACGTGATTGACTTTCTTG 49
AACGTGATTGACTTTCTT 55
AGAAAGTCAATCACGTTG 55
GAAAGTCAATCACGTTGA 55
AAAGTCAATCACGTTGAG 55
AAGTCAATCACGTTGAGA 55
AGTCAATCACGTTGAGAC 55
GTCAATCACGTTGAGACA 55
CTGTCTCAACGTGATTGA 55
CAATCACGTTGAGACAGA 55
AATCACGTTGAGACAGAG 55
ATCACGTTGAGACAGAGA 55
CTCTCTGTCTCAACGTGA 55
CACGTTGAGACAGAGAGA 55
ACGTTGAGACAGAGAGAG 55
CGTTGAGACAGAGAGAGC 55
GTTGAGACAGAGAGAGCA 55
CTGCTCTCTCTGTCTCAA 55
CCTGCTCTCTCTGTCTCA 55
GAGACAGAGAGAGCAGGA 55
AGACAGAGAGAGCAGGAG 55
GACAGAGAGAGCAGGAGA 55
ACAGAGAGAGCAGGAGAG 55
CAGAGAGAGCAGGAGAGG 55
AGAGAGAGCAGGAGAGGA 55
GAGAGAGCAGGAGAGGAA 55
AGAGAGCAGGAGAGGAAG 55
ACTTCCTCTCCTGCTCTC 55
AGAGCAGGAGAGGAAGTG 55
CCACTTCCTCTCCTGCTC 55
AGCAGGAGAGGAAGTGGG 55
GCAGGAGAGGAAGTGGGC 55
CAGGAGAGGAAGTGGGCC 55
AGGAGAGGAAGTGGGCCC 55
GGAGAGGAAGTGGGCCCC 55
GAGAGGAAGTGGGCCCCA 55
AGAGGAAGTGGGCCCCAG 55
ACTGGGGCCCACTTCCTC 49
AGGAAGTGGGCCCCAGTA 49
CTACTGGGGCCCACTTCC 49
GAAGTGGGCCCCAGTAGA 49
AAGTGGGCCCCAGTAGAA 49
AGTGGGCCCCAGTAGAAG 49
ACTTCTACTGGGGCCCAC 49
CACTTCTACTGGGGCCCA 49
CCACTTCTACTGGGGCCC 49
CCCACTTCTACTGGGGCC 49
GCCCACTTCTACTGGGGC 49
CCCCAGTAGAAGTGGGCG 49
CCCAGTAGAAGTGGGCGA 49
CCAGTAGAAGTGGGCGAG 49
CAGTAGAAGTGGGCGAGA 49
AGTAGAAGTGGGCGAGAG 50
GTAGAAGTGGGCGAGAGA 50
CTCTCTCGCCCACTTCTA 50
AGAAGTGGGCGAGAGAGC 55
CGCTCTCTCGCCCACTTC 55
AAGTGGGCGAGAGAGCGT 55
AACGCTCTCTCGCCCACT 55
CAACGCTCTCTCGCCCAC 55
CCAACGCTCTCTCGCCCA 55
CCCAACGCTCTCTCGCCC 55
ACCCAACGCTCTCTCGCC 55
CACCCAACGCTCTCTCGC 55
CCACCCAACGCTCTCTCG 55
CCCACCCAACGCTCTCTC 55
AGAGAGCGTTGGGTGGGA 55
GAGAGCGTTGGGTGGGAA 55
AGAGCGTTGGGTGGGAAC 55
CGTTCCCACCCAACGCTC 54
ACGTTCCCACCCAACGCT 54
CACGTTCCCACCCAACGC 54
CCACGTTCCCACCCAACG 54
GCCACGTTCCCACCCAAC 54
TGCCACGTTCCCACCCAA 54
GTGCCACGTTCCCACCCA 54
CGTGCCACGTTCCCACCC 54
GGTGGGAACGTGGCACGA 54
CTCGTGCCACGTTCCCAC 54
TCTCGTGCCACGTTCCCA 54
CTCTCGTGCCACGTTCCC 54
GGAACGTGGCACGAGAGA 54
CTCTCTCGTGCCACGTTC 54
AACGTGGCACGAGAGAGA 54
ACGTGGCACGAGAGAGAG 54
CGTGGCACGAGAGAGAGA 54
GTGGCACGAGAGAGAGAA 54
TGGCACGAGAGAGAGAAA 55
ATTTCTCTCTCTCGTGCC 55
AATTTCTCTCTCTCGTGC 55
CACGAGAGAGAGAAATTA 55
ACGAGAGAGAGAAATTAT 55
CATAATTTCTCTCTCTCG 55
GAGAGAGAGAAATTATGA 55
AGAGAGAGAAATTATGAG 55
GAGAGAGAAATTATGAGA 55
AGAGAGAAATTATGAGAT 55
AATCTCATAATTTCTCTC 51
AGAGAAATTATGAGATTG 51
GAGAAATTATGAGATTGA 51
AGAAATTATGAGATTGAG 28
GAAATTATGAGATTGAGA 28
AAATTATGAGATTGAGAG 28
AATTATGAGATTGAGAGA 28
ATTATGAGATTGAGAGAG 28
TCTCTCTCAATCTCATAA 28
CTCTCTCTCAATCTCATA 28
ATGAGATTGAGAGAGAGA 28
CTCTCTCTCTCAATCTCA 28
GAGATTGAGAGAGAGAGA 28
AGATTGAGAGAGAGAGAG 28
GATTGAGAGAGAGAGAGA 28
ATTGAGAGAGAGAGAGAG 28
TCTCTCTCTCTCTCTCAA 28
CTCTCTCTCTCTCTCTCA 28
GAGAGAGAGAGAGAGAGA 317
AGAGAGAGAGAGAGAGAG 289
GAGAGAGAGAGAGAGAGA 317
AGAGAGAGAGAGAGAGAG 289
GAGAGAGAGAGAGAGAGA 317
AGAGAGAGAGAGAGAGAG 289
GAGAGAGAGAGAGAGAGA 317
AGAGAGAGAGAGAGAGAG 289
GAGAGAGAGAGAGAGAGA 317
AGAGAGAGAGAGAGAGAA 56
GAGAGAGAGAGAGAGAAA 56
AGAGAGAGAGAGAGAAAG 56
GAGAGAGAGAGAGAAAGA 56
AGAGAGAGAGAGAAAGAG 56
GAGAGAGAGAGAAAGAGA 56
AGAGAGAGAGAAAGAGAA 106
GAGAGAGAGAAAGAGAAA 106
AGAGAGAGAAAGAGAAAG 106
GAGAGAGAAAGAGAAAGA 106
AGAGAGAAAGAGAAAGAG 107
GAGAGAAAGAGAAAGAGA 107
AGAGAAAGAGAAAGAGAG 55
GAGAAAGAGAAAGAGAGA 55
AGAAAGAGAAAGAGAGAG 51
GAAAGAGAAAGAGAGAGA 51
AAAGAGAAAGAGAGAGAG 51
AAGAGAAAGAGAGAGAGA 51
AGAGAAAGAGAGAGAGAA 51
GAGAAAGAGAGAGAGAAA 51
AGAAAGAGAGAGAGAAAG 51
GAAAGAGAGAGAGAAAGA 51
AAAGAGAGAGAGAAAGAG 51
AAGAGAGAGAGAAAGAGA 51
AGAGAGAGAGAAAGAGAA 106
GAGAGAGAGAAAGAGAAA 106
AGAGAGAGAAAGAGAAAG 106
GAGAGAGAAAGAGAAAGA 106
AGAGAGAAAGAGAAAGAG 107
GAGAGAAAGAGAAAGAGA 107
AGAGAAAGAGAAAGAGAC 52
GAGAAAGAGAAAGAGACA 52
AGAAAGAGAAAGAGACAG 52
GAAAGAGAAAGAGACAGA 52
AAAGAGAAAGAGACAGAG 52
AAGAGAAAGAGACAGAGA 52
AGAGAAAGAGACAGAGAA 55
GAGAAAGAGACAGAGAAA 55
AGAAAGAGACAGAGAAAA 55
CTTTTCTCTGTCTCTTTC 55
AAAGAGACAGAGAAAAGA 55
AAGAGACAGAGAAAAGAA 55
AGAGACAGAGAAAAGAAA 55
GAGACAGAGAAAAGAAAC 55
AGACAGAGAAAAGAAACT 55
GACAGAGAAAAGAAACTA 55
ACAGAGAAAAGAAACTAT 55
CAGAGAAAAGAAACTATG 55
ACATAGTTTCTTTTCTCT 55
AACATAGTTTCTTTTCTC 55
AGAAAAGAAACTATGTTG 55
ACAACATAGTTTCTTTTC 55
AAAAGAAACTATGTTGTT 55
AAACAACATAGTTTCTTT 55
AAGAAACTATGTTGTTTA 55
AGAAACTATGTTGTTTAA 55
GAAACTATGTTGTTTAAA 55
AAACTATGTTGTTTAAAA 55
AACTATGTTGTTTAAAAT 55
ACTATGTTGTTTAAAATG 55
CTATGTTGTTTAAAATGC 55
GGCATTTTAAACAACATA 55
ATGTTGTTTAAAATGCCA 55
CTGGCATTTTAAACAACA 55
GCTGGCATTTTAAACAAC 55
CGCTGGCATTTTAAACAA 55
CCGCTGGCATTTTAAACA 55
GTTTAAAATGCCAGCGGA 55
TTCCGCTGGCATTTTAAA 55
TTAAAATGCCAGCGGAAA 55
CTTTCCGCTGGCATTTTA 55
AAAATGCCAGCGGAAAGT 55
AAATGCCAGCGGAAAGTC 55
AATGCCAGCGGAAAGTCC 55
ATGCCAGCGGAAAGTCCA 55
ATGGACTTTCCGCTGGCA 55
CATGGACTTTCCGCTGGC 55
CCAGCGGAAAGTCCATGG 55
CAGCGGAAAGTCCATGGG 55
AGCGGAAAGTCCATGGGG 55
CCCCCATGGACTTTCCGC 55
ACCCCCATGGACTTTCCG 55
CACCCCCATGGACTTTCC 55
GAAAGTCCATGGGGGTGA 55
AAAGTCCATGGGGGTGAA 55
AAGTCCATGGGGGTGAAA 55
AGTCCATGGGGGTGAAAG 55
GTCCATGGGGGTGAAAGA 55
CTCTTTCACCCCCATGGA 55
ACTCTTTCACCCCCATGG 55
CATGGGGGTGAAAGAGTC 55
ATGGGGGTGAAAGAGTCC 55
CGGACTCTTTCACCCCCA 55
CCGGACTCTTTCACCCCC 55
GCCGGACTCTTTCACCCC 55
GGGTGAAAGAGTCCGGCA 55
GGTGAAAGAGTCCGGCAA 55
ATTGCCGGACTCTTTCAC 55
CATTGCCGGACTCTTTCA 55
CCATTGCCGGACTCTTTC 55
AAAGAGTCCGGCAATGGC 55
AAGAGTCCGGCAATGGCC 55
AGAGTCCGGCAATGGCCA 55
CTGGCCATTGCCGGACTC 55
AGTCCGGCAATGGCCAGG 55
CCCTGGCCATTGCCGGAC 55
TCCCTGGCCATTGCCGGA 55
CCGGCAATGGCCAGGGAG 55
ACTCCCTGGCCATTGCCG 55
AACTCCCTGGCCATTGCC 55
GCAATGGCCAGGGAGTTA 55
CAATGGCCAGGGAGTTAG 55
AATGGCCAGGGAGTTAGC 55
ATGGCCAGGGAGTTAGCA 55
CTGCTAACTCCCTGGCCA 55
GCTGCTAACTCCCTGGCC 55
AGCTGCTAACTCCCTGGC 55
AAGCTGCTAACTCCCTGG 55
CAAGCTGCTAACTCCCTG 55
AGGGAGTTAGCAGCTTGG 55
GCCAAGCTGCTAACTCCC 55
CGCCAAGCTGCTAACTCC 55
ACGCCAAGCTGCTAACTC 55
AGTTAGCAGCTTGGCGTA 55
CTACGCCAAGCTGCTAAC 55
ACTACGCCAAGCTGCTAA 55
CACTACGCCAAGCTGCTA 55
ACACTACGCCAAGCTGCT 55
GACACTACGCCAAGCTGC 55
AGACACTACGCCAAGCTG 55
AAGACACTACGCCAAGCT 55
GAAGACACTACGCCAAGC 55
CTTGGCGTAGTGTCTTCC 55
GGGAAGACACTACGCCAA 55
TGGCGTAGTGTCTTCCCA 56
GGCGTAGTGTCTTCCCAC 56
AGTGGGAAGACACTACGC 56
CAGTGGGAAGACACTACG 56
ACAGTGGGAAGACACTAC 56
AACAGTGGGAAGACACTA 56
AAACAGTGGGAAGACACT 56
AAAACAGTGGGAAGACAC 56
CAAAACAGTGGGAAGACA 56
ACAAAACAGTGGGAAGAC 56
GACAAAACAGTGGGAAGA 56
AGACAAAACAGTGGGAAG 56
CAGACAAAACAGTGGGAA 56
ACAGACAAAACAGTGGGA 56
CCCACTGTTTTGTCTGTC 56
AGACAGACAAAACAGTGG 56
AAGACAGACAAAACAGTG 56
ACTGTTTTGTCTGTCTTG 56
CTGTTTTGTCTGTCTTGA 56
CTCAAGACAGACAAAACA 56
GTTTTGTCTGTCTTGAGA 56
TTCTCAAGACAGACAAAA 56
ATTCTCAAGACAGACAAA 56
TATTCTCAAGACAGACAA 56
CTATTCTCAAGACAGACA 56
GCTATTCTCAAGACAGAC 56
TCTGTCTTGAGAATAGCA 56
ATGCTATTCTCAAGACAG 56
AATGCTATTCTCAAGACA 56
GAATGCTATTCTCAAGAC 56
TCTTGAGAATAGCATTCA 56
CTTGAGAATAGCATTCAA 56
GTTGAATGCTATTCTCAA 56
CGTTGAATGCTATTCTCA 56
GAGAATAGCATTCAACGC 56
AGAATAGCATTCAACGCG 56
GAATAGCATTCAACGCGA 56
AATAGCATTCAACGCGAC 56
AGTCGCGTTGAATGCTAT 56
CAGTCGCGTTGAATGCTA 56
ACAGTCGCGTTGAATGCT 56
CACAGTCGCGTTGAATGC 56
ACACAGTCGCGTTGAATG 56
AACACAGTCGCGTTGAAT 56
GAACACAGTCGCGTTGAA 56
GGAACACAGTCGCGTTGA 56
CAACGCGACTGTGTTCCC 56
AACGCGACTGTGTTCCCG 56
ACGCGACTGTGTTCCCGC 56
CGCGACTGTGTTCCCGCA 56
CTGCGGGAACACAGTCGC 56
CGACTGTGTTCCCGCAGC 56
GACTGTGTTCCCGCAGCA 56
ACTGTGTTCCCGCAGCAG 56
CTGTGTTCCCGCAGCAGA 56
GTCTGCTGCGGGAACACA 56
CGTCTGCTGCGGGAACAC 56
ACGTCTGCTGCGGGAACA 56
AACGTCTGCTGCGGGAAC 56
TAACGTCTGCTGCGGGAA 56
CTAACGTCTGCTGCGGGA 56
CCCGCAGCAGACGTTAGG 56
CCGCAGCAGACGTTAGGC 56
CGCAGCAGACGTTAGGCC 56
CGGCCTAACGTCTGCTGC 56
CAGCAGACGTTAGGCCGC 56
AGCAGACGTTAGGCCGCT 56
CAGCGGCCTAACGTCTGC 56
CAGACGTTAGGCCGCTGC 56
AGACGTTAGGCCGCTGCC 56
GACGTTAGGCCGCTGCCC 56
ACGTTAGGCCGCTGCCCA 56
CGTTAGGCCGCTGCCCAC 56
CGTGGGCAGCGGCCTAAC 56
GCGTGGGCAGCGGCCTAA 56
GGCGTGGGCAGCGGCCTA 56
AGGCCGCTGCCCACGCCT 56
AAGGCGTGGGCAGCGGCC 56
CAAGGCGTGGGCAGCGGC 56
CCGCTGCCCACGCCTTGA 56
CGCTGCCCACGCCTTGAG 56
ACTCAAGGCGTGGGCAGC 56
CACTCAAGGCGTGGGCAG 56
GCACTCAAGGCGTGGGCA 56
GCCCACGCCTTGAGTGCC 56
CCCACGCCTTGAGTGCCG 56
CCACGCCTTGAGTGCCGG 56
CACGCCTTGAGTGCCGGA 56
ACGCCTTGAGTGCCGGAC 56
CGCCTTGAGTGCCGGACG 56
GCCTTGAGTGCCGGACGA 56
CCTTGAGTGCCGGACGAG 56
CCTCGTCCGGCACTCAAG 56
ACCTCGTCCGGCACTCAA 56
GACCTCGTCCGGCACTCA 56
GAGTGCCGGACGAGGTCA 56
AGTGCCGGACGAGGTCAA 56
GTGCCGGACGAGGTCAAC 56
TGCCGGACGAGGTCAACA 56
ATGTTGACCTCGTCCGGC 56
CCGGACGAGGTCAACATA 56
CGGACGAGGTCAACATAG 56
CCTATGTTGACCTCGTCC 56
GACGAGGTCAACATAGGC 56
ACGAGGTCAACATAGGCT 56
AAGCCTATGTTGACCTCG 56
AAAGCCTATGTTGACCTC 56
AGGTCAACATAGGCTTTC 56
GGAAAGCCTATGTTGACC 56
CGGAAAGCCTATGTTGAC 56
ACGGAAAGCCTATGTTGA 56
CAACATAGGCTTTCCGTC 56
AACATAGGCTTTCCGTCA 56
ACATAGGCTTTCCGTCAC 56
CATAGGCTTTCCGTCACA 56
ATAGGCTTTCCGTCACAG 56
TAGGCTTTCCGTCACAGA 56
AGGCTTTCCGTCACAGAA 56
ATTCTGTGACGGAAAGCC 56
GCTTTCCGTCACAGAATA 56
ATATTCTGTGACGGAAAG 56
CATATTCTGTGACGGAAA 56
ACATATTCTGTGACGGAA 56
AACATATTCTGTGACGGA 56
AAACATATTCTGTGACGG 56
CAAACATATTCTGTGACG 56
CCAAACATATTCTGTGAC 56
CCCAAACATATTCTGTGA 56
CACAGAATATGTTTGGGC 56
ACAGAATATGTTTGGGCA 56
CAGAATATGTTTGGGCAG 56
AGAATATGTTTGGGCAGG 56
GAATATGTTTGGGCAGGA 56
AATATGTTTGGGCAGGAA 56
ATATGTTTGGGCAGGAAG 56
TATGTTTGGGCAGGAAGA 56
ATCTTCCTGCCCAAACAT 56
GATCTTCCTGCCCAAACA 56
CGATCTTCCTGCCCAAAC 56
CCGATCTTCCTGCCCAAA 56
TCCGATCTTCCTGCCCAA 56
TGGGCAGGAAGATCGGAA 56
GGGCAGGAAGATCGGAAC 56
GGCAGGAAGATCGGAACA 56
GCAGGAAGATCGGAACAC 56
AGTGTTCCGATCTTCCTG 56
AAGTGTTCCGATCTTCCT 56
CAAGTGTTCCGATCTTCC 56
CCAAGTGTTCCGATCTTC 56
AAGATCGGAACACTTGGG 56
AGATCGGAACACTTGGGG 56
GATCGGAACACTTGGGGC 56
AGCCCCAAGTGTTCCGAT 56
CAGCCCCAAGTGTTCCGA 56
CCAGCCCCAAGTGTTCCG 56
CCCAGCCCCAAGTGTTCC 56
GAACACTTGGGGCTGGGC 56
AACACTTGGGGCTGGGCC 56
ACACTTGGGGCTGGGCCA 56
ATGGCCCAGCCCCAAGTG 56
ACTTGGGGCTGGGCCATC 56
AGATGGCCCAGCCCCAAG 56
TAGATGGCCCAGCCCCAA 56
GTAGATGGCCCAGCCCCA 56
GGGGCTGGGCCATCTACC 56
CGGTAGATGGCCCAGCCC 56
GCGGTAGATGGCCCAGCC 56
AGCGGTAGATGGCCCAGC 56
CTGGGCCATCTACCGCTC 56
GGAGCGGTAGATGGCCCA 56
GGGAGCGGTAGATGGCCC 56
GGCCATCTACCGCTCCCC 56
GCCATCTACCGCTCCCCC 56
CCATCTACCGCTCCCCCA 56
CATCTACCGCTCCCCCAC 56
ATCTACCGCTCCCCCACG 56
CCGTGGGGGAGCGGTAGA 56
CTACCGCTCCCCCACGGC 56
TACCGCTCCCCCACGGCA 56
ACCGCTCCCCCACGGCAC 56
CCGCTCCCCCACGGCACA 56
CGCTCCCCCACGGCACAC 56
GCTCCCCCACGGCACACA 56
CTCCCCCACGGCACACAC 56
CGTGTGTGCCGTGGGGGA 56
CCCCCACGGCACACACGA 56
CCCCACGGCACACACGAG 56
ACTCGTGTGTGCCGTGGG 56
CCACGGCACACACGAGTC 56
CACGGCACACACGAGTCG 56
ACGACTCGTGTGTGCCGT 56
CGGCACACACGAGTCGTC 56
GGCACACACGAGTCGTCA 56
CTGACGACTCGTGTGTGC 56
CACACACGAGTCGTCAGG 56
ACACACGAGTCGTCAGGG 56
CACACGAGTCGTCAGGGA 56
ACACGAGTCGTCAGGGAA 56
CACGAGTCGTCAGGGAAA 56
ACGAGTCGTCAGGGAAAT 56
CATTTCCCTGACGACTCG 56
GAGTCGTCAGGGAAATGC 56
AGTCGTCAGGGAAATGCC 56
GGGCATTTCCCTGACGAC 56
CGGGCATTTCCCTGACGA 56
CGTCAGGGAAATGCCCGC 56
GGCGGGCATTTCCCTGAC 56
AGGCGGGCATTTCCCTGA 56
CAGGGAAATGCCCGCCTC 56
AGAGGCGGGCATTTCCCT 56
CAGAGGCGGGCATTTCCC 56
ACAGAGGCGGGCATTTCC 56
CACAGAGGCGGGCATTTC 56
AAATGCCCGCCTCTGTGT 56
AATGCCCGCCTCTGTGTG 56
ACACACAGAGGCGGGCAT 56
CACACACAGAGGCGGGCA 56
ACACACACAGAGGCGGGC 56
AACACACACAGAGGCGGG 56
CAACACACACAGAGGCGG 56
ACAACACACACAGAGGCG 56
GCCTCTGTGTGTGTTGTA 56
CCTCTGTGTGTGTTGTAC 56
CGTACAACACACACAGAG 56
ACGTACAACACACACAGA 56
CACGTACAACACACACAG 56
GCACGTACAACACACACA 56
GTGTGTGTTGTACGTGCA 56
CTGCACGTACAACACACA 56
GCTGCACGTACAACACAC 56
GGCTGCACGTACAACACA 56
AGGCTGCACGTACAACAC 56
AAGGCTGCACGTACAACA 56
GAAGGCTGCACGTACAAC 56
AGAAGGCTGCACGTACAA 56
CAGAAGGCTGCACGTACA 56
CCAGAAGGCTGCACGTAC 56
CCCAGAAGGCTGCACGTA 56
ACGTGCAGCCTTCTGGGC 56
CGTGCAGCCTTCTGGGCA 56
CTGCCCAGAAGGCTGCAC 56
TCTGCCCAGAAGGCTGCA 56
CTCTGCCCAGAAGGCTGC 56
CAGCCTTCTGGGCAGAGC 56
AGCCTTCTGGGCAGAGCC 56
CGGCTCTGCCCAGAAGGC 56
ACGGCTCTGCCCAGAAGG 56
CACGGCTCTGCCCAGAAG 56
CCACGGCTCTGCCCAGAA 56
TCCACGGCTCTGCCCAGA 56
CTCCACGGCTCTGCCCAG 56
TCTCCACGGCTCTGCCCA 56
CTCTCCACGGCTCTGCCC 56
ACTCTCCACGGCTCTGCC 56
AACTCTCCACGGCTCTGC 56
CAACTCTCCACGGCTCTG 56
AGAGCCGTGGAGAGTTGG 56
GAGCCGTGGAGAGTTGGA 56
AGCCGTGGAGAGTTGGAC 56
CGTCCAACTCTCCACGGC 56
ACGTCCAACTCTCCACGG 56
CGTGGAGAGTTGGACGTA 56
CTACGTCCAACTCTCCAC 56
CCTACGTCCAACTCTCCA 56
GCCTACGTCCAACTCTCC 56
GAGAGTTGGACGTAGGCC 56
AGAGTTGGACGTAGGCCA 56
CTGGCCTACGTCCAACTC 56
AGTTGGACGTAGGCCAGG 56
ACCTGGCCTACGTCCAAC 56
CACCTGGCCTACGTCCAA 56
ACACCTGGCCTACGTCCA 56
CACACCTGGCCTACGTCC 56
GACGTAGGCCAGGTGTGA 56
ACGTAGGCCAGGTGTGAG 56
CCTCACACCTGGCCTACG 56
GTAGGCCAGGTGTGAGGA 56
CTCCTCACACCTGGCCTA 56
AGGCCAGGTGTGAGGAGG 56
GGCCAGGTGTGAGGAGGA 56
CTCCTCCTCACACCTGGC 56
CCAGGTGTGAGGAGGAGA 56
CAGGTGTGAGGAGGAGAG 56
AGGTGTGAGGAGGAGAGG 56
ACCTCTCCTCCTCACACC 56
CACCTCTCCTCCTCACAC 56
ACACCTCTCCTCCTCACA 56
CACACCTCTCCTCCTCAC 56
ACACACCTCTCCTCCTCA 56
AACACACCTCTCCTCCTC 56
AAACACACCTCTCCTCCT 56
CAAACACACCTCTCCTCC 56
CCAAACACACCTCTCCTC 56
AGGAGAGGTGTGTTTGGG 56
CCCCAAACACACCTCTCC 56
ACCCCAAACACACCTCTC 56
AGAGGTGTGTTTGGGGTG 56
CCACCCCAAACACACCTC 56
AGGTGTGTTTGGGGTGGC 56
GGCCACCCCAAACACACC 56
GTGTGTTTGGGGTGGCCA 56
GTGGCCACCCCAAACACA 55
AGTGGCCACCCCAAACAC 55
CAGTGGCCACCCCAAACA 55
CCAGTGGCCACCCCAAAC 55
GCCAGTGGCCACCCCAAA 55
AGCCAGTGGCCACCCCAA 55
GAGCCAGTGGCCACCCCA 55
GGAGCCAGTGGCCACCCC 55
GGGAGCCAGTGGCCACCC 55
AGGGAGCCAGTGGCCACC 55
AAGGGAGCCAGTGGCCAC 55
GAAGGGAGCCAGTGGCCA 55
GGAAGGGAGCCAGTGGCC 55
AGGAAGGGAGCCAGTGGC 55
CAGGAAGGGAGCCAGTGG 55
CACTGGCTCCCTTCCTGC 55
ACTGGCTCCCTTCCTGCG 55
ACGCAGGAAGGGAGCCAG 55
CACGCAGGAAGGGAGCCA 56
GGCTCCCTTCCTGCGTGA 56
GCTCCCTTCCTGCGTGAC 56
CGTCACGCAGGAAGGGAG 56
ACGTCACGCAGGAAGGGA 56
CCCTTCCTGCGTGACGTA 56
CCTTCCTGCGTGACGTAG 56
CCTACGTCACGCAGGAAG 56
GCCTACGTCACGCAGGAA 56
AGCCTACGTCACGCAGGA 56
CAGCCTACGTCACGCAGG 56
CCAGCCTACGTCACGCAG 56
GCCAGCCTACGTCACGCA 56
CGCCAGCCTACGTCACGC 56
ACGCCAGCCTACGTCACG 56
CACGCCAGCCTACGTCAC 56
CCACGCCAGCCTACGTCA 56
CCCACGCCAGCCTACGTC 56
ACGTAGGCTGGCGTGGGC 56
AGCCCACGCCAGCCTACG 56
GAGCCCACGCCAGCCTAC 56
AGAGCCCACGCCAGCCTA 56
AAGAGCCCACGCCAGCCT 56
GAAGAGCCCACGCCAGCC 56
GCTGGCGTGGGCTCTTCC 56
CTGGCGTGGGCTCTTCCC 56
GGGGAAGAGCCCACGCCA 56
GGCGTGGGCTCTTCCCCC 56
GCGTGGGCTCTTCCCCCA 56
CGTGGGCTCTTCCCCCAG 56
GCTGGGGGAAGAGCCCAC 56
GGCTGGGGGAAGAGCCCA 56
GGGCTCTTCCCCCAGCCC 56
GGCTCTTCCCCCAGCCCC 56
AGGGGCTGGGGGAAGAGC 56
AAGGGGCTGGGGGAAGAG 56
CAAGGGGCTGGGGGAAGA 56
CTTCCCCCAGCCCCTTGC 56
GGCAAGGGGCTGGGGGAA 56
CGGCAAGGGGCTGGGGGA 56
CCCCCAGCCCCTTGCCGG 56
ACCGGCAAGGGGCTGGGG 56
CACCGGCAAGGGGCTGGG 56
CCAGCCCCTTGCCGGTGC 56
AGCACCGGCAAGGGGCTG 56
AGCCCCTTGCCGGTGCTG 56
GCAGCACCGGCAAGGGGC 56
CCCCTTGCCGGTGCTGCC 56
CCCTTGCCGGTGCTGCCA 56
CCTTGCCGGTGCTGCCAC 56
CGTGGCAGCACCGGCAAG 56
ACGTGGCAGCACCGGCAA 56
CACGTGGCAGCACCGGCA 56
GCCGGTGCTGCCACGTGA 56
CCGGTGCTGCCACGTGAG 56
CGGTGCTGCCACGTGAGA 56
GGTGCTGCCACGTGAGAA 56
CTTCTCACGTGGCAGCAC 56
CCTTCTCACGTGGCAGCA 56
CCCTTCTCACGTGGCAGC 56
CTGCCACGTGAGAAGGGC 56
GGCCCTTCTCACGTGGCA 56
GCCACGTGAGAAGGGCCC 56
CCACGTGAGAAGGGCCCG 56
CACGTGAGAAGGGCCCGG 56
ACGTGAGAAGGGCCCGGG 56
ACCCGGGCCCTTCTCACG 56
CACCCGGGCCCTTCTCAC 56
GCACCCGGGCCCTTCTCA 56
GAGAAGGGCCCGGGTGCC 56
AGAAGGGCCCGGGTGCCG 56
CCGGCACCCGGGCCCTTC 56
AAGGGCCCGGGTGCCGGT 56
AGGGCCCGGGTGCCGGTC 56
GGACCGGCACCCGGGCCC 56
GGCCCGGGTGCCGGTCCC 56
CGGGACCGGCACCCGGGC 56
CCCGGGTGCCGGTCCCGC 56
AGCGGGACCGGCACCCGG 56
CGGGTGCCGGTCCCGCTA 56
ATAGCGGGACCGGCACCC 56
AATAGCGGGACCGGCACC 56
GAATAGCGGGACCGGCAC 56
GGAATAGCGGGACCGGCA 56
CGGAATAGCGGGACCGGC 56
CCGGAATAGCGGGACCGG 56
CGGTCCCGCTATTCCGGA 56
GGTCCCGCTATTCCGGAA 56
ATTCCGGAATAGCGGGAC 56
AATTCCGGAATAGCGGGA 56
CAATTCCGGAATAGCGGG 56
ACAATTCCGGAATAGCGG 56
CACAATTCCGGAATAGCG 56
CCACAATTCCGGAATAGC 56
CCCACAATTCCGGAATAG 56
ACCCACAATTCCGGAATA 56
AACCCACAATTCCGGAAT 56
GAACCCACAATTCCGGAA 56
TCCGGAATTGTGGGTTCA 56
CCGGAATTGTGGGTTCAC 56
CGGAATTGTGGGTTCACC 56
AGGTGAACCCACAATTCC 56
CAGGTGAACCCACAATTC 56
AATTGTGGGTTCACCTGA 56
ATTGTGGGTTCACCTGAA 56
CTTCAGGTGAACCCACAA 56
ACTTCAGGTGAACCCACA 56
AACTTCAGGTGAACCCAC 56
AAACTTCAGGTGAACCCA 56
CAAACTTCAGGTGAACCC 56
GGTTCACCTGAAGTTTGA 56
CTCAAACTTCAGGTGAAC 56
CCTCAAACTTCAGGTGAA 56
GCCTCAAACTTCAGGTGA 56
CACCTGAAGTTTGAGGCC 56
ACCTGAAGTTTGAGGCCA 56
CCTGAAGTTTGAGGCCAA 56
CTGAAGTTTGAGGCCAAA 56
GTTTGGCCTCAAACTTCA 56
GAAGTTTGAGGCCAAACC 56
AAGTTTGAGGCCAAACCC 56
AGTTTGAGGCCAAACCCC 56
GGGGGTTTGGCCTCAAAC 56
TGGGGGTTTGGCCTCAAA 56
CTGGGGGTTTGGCCTCAA 56
GCTGGGGGTTTGGCCTCA 56
CGCTGGGGGTTTGGCCTC 56
AGGCCAAACCCCCAGCGG 56
ACCGCTGGGGGTTTGGCC 56
GACCGCTGGGGGTTTGGC 56
CCAAACCCCCAGCGGTCA 56
CAAACCCCCAGCGGTCAG 56
AAACCCCCAGCGGTCAGT 56
AACCCCCAGCGGTCAGTG 56
ACCCCCAGCGGTCAGTGG 56
CCCACTGACCGCTGGGGG 56
CCCCAGCGGTCAGTGGGA 56
CCCAGCGGTCAGTGGGAC 56
CCAGCGGTCAGTGGGACG 56
CAGCGGTCAGTGGGACGC 56
AGCGGTCAGTGGGACGCC 56
GCGGTCAGTGGGACGCCA 56
CGGTCAGTGGGACGCCAG 56
ACTGGCGTCCCACTGACC 56
GACTGGCGTCCCACTGAC 56
CGACTGGCGTCCCACTGA 56
CAGTGGGACGCCAGTCGC 56
AGTGGGACGCCAGTCGCC 56
AGGCGACTGGCGTCCCAC 55
AAGGCGACTGGCGTCCCA 55
AAAGGCGACTGGCGTCCC 55
CAAAGGCGACTGGCGTCC 55
GACGCCAGTCGCCTTTGA 55
ACGCCAGTCGCCTTTGAC 55
CGCCAGTCGCCTTTGACC 55
AGGTCAAAGGCGACTGGC 55
CCAGTCGCCTTTGACCTC 55
AGAGGTCAAAGGCGACTG 55
AAGAGGTCAAAGGCGACT 55
CAAGAGGTCAAAGGCGAC 55
CCAAGAGGTCAAAGGCGA 55
ACCAAGAGGTCAAAGGCG 55
GACCAAGAGGTCAAAGGC 55
CCTTTGACCTCTTGGTCA 55
CTTTGACCTCTTGGTCAA 55
CTTGACCAAGAGGTCAAA 55
GCTTGACCAAGAGGTCAA 56
AGCTTGACCAAGAGGTCA 56
CAGCTTGACCAAGAGGTC 56
ACCTCTTGGTCAAGCTGG 56
CCTCTTGGTCAAGCTGGC 56
CTCTTGGTCAAGCTGGCC 56
AGGCCAGCTTGACCAAGA 56
AAGGCCAGCTTGACCAAG 56
CAAGGCCAGCTTGACCAA 56
GCAAGGCCAGCTTGACCA 56
GGCAAGGCCAGCTTGACC 56
CGGCAAGGCCAGCTTGAC 56
ACGGCAAGGCCAGCTTGA 56
CAAGCTGGCCTTGCCGTG 56
AAGCTGGCCTTGCCGTGA 56
AGCTGGCCTTGCCGTGAC 56
GCTGGCCTTGCCGTGACC 56
CTGGCCTTGCCGTGACCC 56
CGGGTCACGGCAAGGCCA 56
ACGGGTCACGGCAAGGCC 56
CACGGGTCACGGCAAGGC 56
CCTTGCCGTGACCCGTGA 56
CTCACGGGTCACGGCAAG 56
TCTCACGGGTCACGGCAA 56
TGCCGTGACCCGTGAGAA 56
ATTCTCACGGGTCACGGC 56
CATTCTCACGGGTCACGG 56
CGTGACCCGTGAGAATGC 56
GGCATTCTCACGGGTCAC 56
GGGCATTCTCACGGGTCA 56
GACCCGTGAGAATGCCCA 56
ACCCGTGAGAATGCCCAA 56
CCCGTGAGAATGCCCAAG 56
ACTTGGGCATTCTCACGG 56
CACTTGGGCATTCTCACG 56
GCACTTGGGCATTCTCAC 56
GGCACTTGGGCATTCTCA 56
GAGAATGCCCAAGTGCCA 56
AGAATGCCCAAGTGCCAA 56
ATTGGCACTTGGGCATTC 56
AATGCCCAAGTGCCAATG 56
ACATTGGCACTTGGGCAT 56
CACATTGGCACTTGGGCA 56
ACACATTGGCACTTGGGC 56
CCCAAGTGCCAATGTGTC 56
CCAAGTGCCAATGTGTCC 56
CAAGTGCCAATGTGTCCC 56
AAGTGCCAATGTGTCCCG 56
AGTGCCAATGTGTCCCGG 56
CCCGGGACACATTGGCAC 56
CCCCGGGACACATTGGCA 56
CCCCCGGGACACATTGGC 56
CCAATGTGTCCCGGGGGG 56
CAATGTGTCCCGGGGGGC 56
AATGTGTCCCGGGGGGCA 56
ATGTGTCCCGGGGGGCAG 56
CCTGCCCCCCGGGACACA 56
CCCTGCCCCCCGGGACAC 56
GCCCTGCCCCCCGGGACA 56
GGCCCTGCCCCCCGGGAC 56
CGGCCCTGCCCCCCGGGA 56
CCCGGGGGGCAGGGCCGG 56
CCCGGCCCTGCCCCCCGG 56
CCCCGGCCCTGCCCCCCG 56
GCCCCGGCCCTGCCCCCC 56
AGCCCCGGCCCTGCCCCC 56
CAGCCCCGGCCCTGCCCC 56
CCAGCCCCGGCCCTGCCC 56
CCCAGCCCCGGCCCTGCC 56
GCAGGGCCGGGGCTGGGA 56
ATCCCAGCCCCGGCCCTG 56
AGGGCCGGGGCTGGGATC 56
GGATCCCAGCCCCGGCCC 56
AGGATCCCAGCCCCGGCC 56
GCCGGGGCTGGGATCCTA 56
CCGGGGCTGGGATCCTAG 56
ACTAGGATCCCAGCCCCG 56
CACTAGGATCCCAGCCCC 56
ACACTAGGATCCCAGCCC 56
CACACTAGGATCCCAGCC 56
ACACACTAGGATCCCAGC 56
CACACACTAGGATCCCAG 56
GCACACACTAGGATCCCA 56
GGCACACACTAGGATCCC 56
GGATCCTAGTGTGTGCCC 56
GATCCTAGTGTGTGCCCA 56
ATCCTAGTGTGTGCCCAG 56
ACTGGGCACACACTAGGA 56
CCTAGTGTGTGCCCAGTC 56
AGACTGGGCACACACTAG 56
GAGACTGGGCACACACTA 56
AGTGTGTGCCCAGTCTCC 56
AGGAGACTGGGCACACAC 56
AAGGAGACTGGGCACACA 56
GAAGGAGACTGGGCACAC 56
AGAAGGAGACTGGGCACA 56
GAGAAGGAGACTGGGCAC 56
CGAGAAGGAGACTGGGCA 56
ACGAGAAGGAGACTGGGC 56
CCCAGTCTCCTTCTCGTC 56
CCAGTCTCCTTCTCGTCC 56
CAGTCTCCTTCTCGTCCC 56
AGGGACGAGAAGGAGACT 56
CAGGGACGAGAAGGAGAC 56
GCAGGGACGAGAAGGAGA 56
CGCAGGGACGAGAAGGAG 56
CCGCAGGGACGAGAAGGA 56
CCCGCAGGGACGAGAAGG 56
ACCCGCAGGGACGAGAAG 56
AACCCGCAGGGACGAGAA 56
GAACCCGCAGGGACGAGA 56
CTCGTCCCTGCGGGTTCC 56
TCGTCCCTGCGGGTTCCA 56
CGTCCCTGCGGGTTCCAC 56
GGTGGAACCCGCAGGGAC 56
TCCCTGCGGGTTCCACCA 56
ATGGTGGAACCCGCAGGG 56
CCTGCGGGTTCCACCATC 56
CTGCGGGTTCCACCATCC 56
AGGATGGTGGAACCCGCA 56
GAGGATGGTGGAACCCGC 56
CGGGTTCCACCATCCTCC 56
GGGAGGATGGTGGAACCC 56
GGTTCCACCATCCTCCCA 56
ATGGGAGGATGGTGGAAC 56
GATGGGAGGATGGTGGAA 56
GGATGGGAGGATGGTGGA 56
AGGATGGGAGGATGGTGG 56
CACCATCCTCCCATCCTA 56
ACCATCCTCCCATCCTAA 56
CCATCCTCCCATCCTAAC 56
CATCCTCCCATCCTAACG 56
ATCCTCCCATCCTAACGC 56
TCCTCCCATCCTAACGCA 56
ATGCGTTAGGATGGGAGG 56
CTCCCATCCTAACGCATC 56
CGATGCGTTAGGATGGGA 56
ACGATGCGTTAGGATGGG 56
AACGATGCGTTAGGATGG 56
CATCCTAACGCATCGTTA 56
ATCCTAACGCATCGTTAG 56
CCTAACGATGCGTTAGGA 56
CCCTAACGATGCGTTAGG 56
CTAACGCATCGTTAGGGA 56
ATCCCTAACGATGCGTTA 56
AACGCATCGTTAGGGATG 56
ACGCATCGTTAGGGATGC 56
CGCATCCCTAACGATGCG 56
CCGCATCCCTAACGATGC 56
ACCGCATCCCTAACGATG 56
AACCGCATCCCTAACGAT 56
TAACCGCATCCCTAACGA 56
CGTTAGGGATGCGGTTAG 56
CCTAACCGCATCCCTAAC 56
ACCTAACCGCATCCCTAA 56
GACCTAACCGCATCCCTA 56
AGGGATGCGGTTAGGTCG 56
CCGACCTAACCGCATCCC 56
CCCGACCTAACCGCATCC 56
ACCCGACCTAACCGCATC 56
ATGCGGTTAGGTCGGGTC 56
GGACCCGACCTAACCGCA 56
GCGGTTAGGTCGGGTCCA 56
ATGGACCCGACCTAACCG 56
GATGGACCCGACCTAACC 56
GGATGGACCCGACCTAAC 56
GGGATGGACCCGACCTAA 56
GGGGATGGACCCGACCTA 56
AGGTCGGGTCCATCCCCA 56
CTGGGGATGGACCCGACC 56
CCTGGGGATGGACCCGAC 56
CCCTGGGGATGGACCCGA 56
CGGGTCCATCCCCAGGGC 56
CGCCCTGGGGATGGACCC 56
CCGCCCTGGGGATGGACC 56
ACCGCCCTGGGGATGGAC 56
GACCGCCCTGGGGATGGA 56
CCATCCCCAGGGCGGTCC 56
CATCCCCAGGGCGGTCCA 56
ATCCCCAGGGCGGTCCAA 56
CTTGGACCGCCCTGGGGA 56
CCCCAGGGCGGTCCAAGG 56
CCCAGGGCGGTCCAAGGG 56
CCAGGGCGGTCCAAGGGG 56
CAGGGCGGTCCAAGGGGA 56
AGGGCGGTCCAAGGGGAC 56
GGGCGGTCCAAGGGGACC 56
CGGTCCCCTTGGACCGCC 56
GCGGTCCAAGGGGACCGC 56
AGCGGTCCCCTTGGACCG 56
AAGCGGTCCCCTTGGACC 56
AAAGCGGTCCCCTTGGAC 56
GAAAGCGGTCCCCTTGGA 56
AGAAAGCGGTCCCCTTGG 56
CAAGGGGACCGCTTTCTG 56
AAGGGGACCGCTTTCTGG 56
ACCAGAAAGCGGTCCCCT 56
AACCAGAAAGCGGTCCCC 56
AAACCAGAAAGCGGTCCC 56
CAAACCAGAAAGCGGTCC 56
ACAAACCAGAAAGCGGTC 56
ACCGCTTTCTGGTTTGTC 56
CCGCTTTCTGGTTTGTCA 56
CGCTTTCTGGTTTGTCAG 56
CCTGACAAACCAGAAAGC 56
CTTTCTGGTTTGTCAGGA 56
TTCCTGACAAACCAGAAA 56
CTTCCTGACAAACCAGAA 56
CCTTCCTGACAAACCAGA 56
CTGGTTTGTCAGGAAGGC 56
TGCCTTCCTGACAAACCA 56
CTGCCTTCCTGACAAACC 56
CCTGCCTTCCTGACAAAC 56
GCCTGCCTTCCTGACAAA 56
AGCCTGCCTTCCTGACAA 56
TAGCCTGCCTTCCTGACA 56
CTAGCCTGCCTTCCTGAC 56
ACTAGCCTGCCTTCCTGA 56
CAGGAAGGCAGGCTAGTA 56
AGGAAGGCAGGCTAGTAA 56
CTTACTAGCCTGCCTTCC 56
GAAGGCAGGCTAGTAAGA 56
AAGGCAGGCTAGTAAGAA 56
AGGCAGGCTAGTAAGAAG 56
CCTTCTTACTAGCCTGCC 56
CCCTTCTTACTAGCCTGC 56
ACCCTTCTTACTAGCCTG 56
AGGCTAGTAAGAAGGGTC 56
GGACCCTTCTTACTAGCC 56
GCTAGTAAGAAGGGTCCC 56
CGGGACCCTTCTTACTAG 56
GCGGGACCCTTCTTACTA 56
AGTAAGAAGGGTCCCGCC 56
CGGCGGGACCCTTCTTAC 56
TAAGAAGGGTCCCGCCGA 56
AAGAAGGGTCCCGCCGAG 56
ACTCGGCGGGACCCTTCT 56
GAAGGGTCCCGCCGAGTC 56
AAGGGTCCCGCCGAGTCC 56
AGGGTCCCGCCGAGTCCC 56
GGGTCCCGCCGAGTCCCA 56
ATGGGACTCGGCGGGACC 56
GATGGGACTCGGCGGGAC 56
AGATGGGACTCGGCGGGA 56
CAGATGGGACTCGGCGGG 56
CCGCCGAGTCCCATCTGC 56
CGCCGAGTCCCATCTGCC 56
GCCGAGTCCCATCTGCCA 56
CCGAGTCCCATCTGCCAA 56
CGAGTCCCATCTGCCAAG 56
CCTTGGCAGATGGGACTC 56
AGTCCCATCTGCCAAGGA 56
GTCCCATCTGCCAAGGAC 56
TCCCATCTGCCAAGGACA 56
CCCATCTGCCAAGGACAG 56
CCATCTGCCAAGGACAGG 56
CATCTGCCAAGGACAGGG 56
ACCCTGTCCTTGGCAGAT 56
GACCCTGTCCTTGGCAGA 56
CTGCCAAGGACAGGGTCC 56
GGGACCCTGTCCTTGGCA 56
CGGGACCCTGTCCTTGGC 56
CCAAGGACAGGGTCCCGC 56
CAAGGACAGGGTCCCGCA 56
AAGGACAGGGTCCCGCAG 56
AGGACAGGGTCCCGCAGG 56
ACCTGCGGGACCCTGTCC 56
CACCTGCGGGACCCTGTC 56
ACAGGGTCCCGCAGGTGG 56
CAGGGTCCCGCAGGTGGG 56
AGGGTCCCGCAGGTGGGC 56
GGCCCACCTGCGGGACCC 56
GGTCCCGCAGGTGGGCCA 56
CTGGCCCACCTGCGGGAC 56
CCTGGCCCACCTGCGGGA 56
CCCGCAGGTGGGCCAGGG 56
CCGCAGGTGGGCCAGGGC 56
AGCCCTGGCCCACCTGCG 56
CAGCCCTGGCCCACCTGC 56
CAGGTGGGCCAGGGCTGG 56
AGGTGGGCCAGGGCTGGC 56
GGCCAGCCCTGGCCCACC 56
GGGCCAGCCCTGGCCCAC 56
TGGGCCAGCCCTGGCCCA 56
GGGCCAGGGCTGGCCCAA 56
GGCCAGGGCTGGCCCAAA 56
CTTTGGGCCAGCCCTGGC 56
CCAGGGCTGGCCCAAAGC 56
CAGGGCTGGCCCAAAGCG 56
AGGGCTGGCCCAAAGCGG 56
GCCGCTTTGGGCCAGCCC 56
GGCCGCTTTGGGCCAGCC 56
CGGCCGCTTTGGGCCAGC 56
CTGGCCCAAAGCGGCCGA 56
CTCGGCCGCTTTGGGCCA 56
GGCCCAAAGCGGCCGAGA 56
ATCTCGGCCGCTTTGGGC 56
CATCTCGGCCGCTTTGGG 56
CCAAAGCGGCCGAGATGC 56
AGCATCTCGGCCGCTTTG 56
AAAGCGGCCGAGATGCTG 56
AAGCGGCCGAGATGCTGA 56
AGCGGCCGAGATGCTGAT 56
GATCAGCATCTCGGCCGC 56
CGGCCGAGATGCTGATCC 56
CGGATCAGCATCTCGGCC 56
GCCGAGATGCTGATCCGC 56
CCGAGATGCTGATCCGCC 56
CGAGATGCTGATCCGCCA 56
ATGGCGGATCAGCATCTC 56
AGATGCTGATCCGCCATG 56
ACATGGCGGATCAGCATC 56
ATGCTGATCCGCCATGTG 56
GCACATGGCGGATCAGCA 56
CGCACATGGCGGATCAGC 56
CCGCACATGGCGGATCAG 56
CCCGCACATGGCGGATCA 56
CCCCGCACATGGCGGATC 56
ATCCGCCATGTGCGGGGC 56
CGCCCCGCACATGGCGGA 56
CCGCCATGTGCGGGGCGC 56
AGCGCCCCGCACATGGCG 56
CAGCGCCCCGCACATGGC 56
ACAGCGCCCCGCACATGG 56
AACAGCGCCCCGCACATG 56
ATGTGCGGGGCGCTGTTG 56
CCAACAGCGCCCCGCACA 56
GCCAACAGCGCCCCGCAC 56
CGCCAACAGCGCCCCGCA 56
ACGCCAACAGCGCCCCGC 56
AACGCCAACAGCGCCCCG 56
AAACGCCAACAGCGCCCC 56
AAAACGCCAACAGCGCCC 56
AAAAACGCCAACAGCGCC 56
AAAAAACGCCAACAGCGC 56
CGCTGTTGGCGTTTTTTC 56
GCTGTTGGCGTTTTTTCC 56
AGGAAAAAACGCCAACAG 56
GAGGAAAAAACGCCAACA 56
GTTGGCGTTTTTTCCTCA 56
CTGAGGAAAAAACGCCAA 56
GCTGAGGAAAAAACGCCA 56
GGCGTTTTTTCCTCAGCA 56
GCGTTTTTTCCTCAGCAA 56
CGTTTTTTCCTCAGCAAA 56
CTTTGCTGAGGAAAAAAC 56
CCTTTGCTGAGGAAAAAA 56
CCCTTTGCTGAGGAAAAA 56
GCCCTTTGCTGAGGAAAA 56
CGCCCTTTGCTGAGGAAA 56
CCGCCCTTTGCTGAGGAA 56
TCCGCCCTTTGCTGAGGA 56
CCTCAGCAAAGGGCGGAG 56
CCTCCGCCCTTTGCTGAG 56
CCCTCCGCCCTTTGCTGA 56
CAGCAAAGGGCGGAGGGA 56
AGCAAAGGGCGGAGGGAG 56
ACTCCCTCCGCCCTTTGC 56
CAAAGGGCGGAGGGAGTG 56
AAAGGGCGGAGGGAGTGG 56
AAGGGCGGAGGGAGTGGA 56
AGGGCGGAGGGAGTGGAC 53
CGTCCACTCCCTCCGCCC 53
ACGTCCACTCCCTCCGCC 53
CACGTCCACTCCCTCCGC 53
CCACGTCCACTCCCTCCG 53
CCCACGTCCACTCCCTCC 53
CCCCACGTCCACTCCCTC 53
AGGGAGTGGACGTGGGGG 53
GGGAGTGGACGTGGGGGA 53
GGAGTGGACGTGGGGGAA 53
CTTCCCCCACGTCCACTC 53
AGTGGACGTGGGGGAAGG 53
CCCTTCCCCCACGTCCAC 53
GCCCTTCCCCCACGTCCA 53
GGACGTGGGGGAAGGGCA 53
CTGCCCTTCCCCCACGTC 53
ACGTGGGGGAAGGGCAGG 51
ACCTGCCCTTCCCCCACG 51
CACCTGCCCTTCCCCCAC 54
CCACCTGCCCTTCCCCCA 54
CCCACCTGCCCTTCCCCC 54
GCCCACCTGCCCTTCCCC 54
GGGAAGGGCAGGTGGGCA 54
ATGCCCACCTGCCCTTCC 54
AATGCCCACCTGCCCTTC 54
AAATGCCCACCTGCCCTT 54
AGGGCAGGTGGGCATTTC 54
AGAAATGCCCACCTGCCC 54
CAGAAATGCCCACCTGCC 54
CCAGAAATGCCCACCTGC 54
CAGGTGGGCATTTCTGGA 54
AGGTGGGCATTTCTGGAG 54
GCTCCAGAAATGCCCACC 54
GTGGGCATTTCTGGAGCA 54
TGGGCATTTCTGGAGCAA 56
ATTGCTCCAGAAATGCCC 56
GGCATTTCTGGAGCAATA 56
GCATTTCTGGAGCAATAC 55
AGTATTGCTCCAGAAATG 55
ATTTCTGGAGCAATACTG 55
GCAGTATTGCTCCAGAAA 55
GGCAGTATTGCTCCAGAA 55
TCTGGAGCAATACTGCCA 55
ATGGCAGTATTGCTCCAG 55
GATGGCAGTATTGCTCCA 55
GGAGCAATACTGCCATCA 55
GAGCAATACTGCCATCAA 55
AGCAATACTGCCATCAAG 55
CCTTGATGGCAGTATTGC 23
CAATACTGCCATCAAGGG 23
AATACTGCCATCAAGGGG 23
ATACTGCCATCAAGGGGA 23
TACTGCCATCAAGGGGAA 23
ACTGCCATCAAGGGGAAC 23
AGTTCCCCTTGATGGCAG 23
CAGTTCCCCTTGATGGCA 24
CCAGTTCCCCTTGATGGC 24
CCATCAAGGGGAACTGGC 24
AGCCAGTTCCCCTTGATG 24
AAGCCAGTTCCCCTTGAT 24
CAAGCCAGTTCCCCTTGA 24
CAAGGGGAACTGGCTTGG 24
AAGGGGAACTGGCTTGGC 24
AGGGGAACTGGCTTGGCA 24
GGGGAACTGGCTTGGCAA 24
ATTGCCAAGCCAGTTCCC 24
GATTGCCAAGCCAGTTCC 56
GAACTGGCTTGGCAATCC 56
AACTGGCTTGGCAATCCC 56
ACTGGCTTGGCAATCCCG 56
CTGGCTTGGCAATCCCGC 56
CGCGGGATTGCCAAGCCA 56
GCGCGGGATTGCCAAGCC 56
GCTTGGCAATCCCGCGCA 56
CTTGGCAATCCCGCGCAC 56
GGTGCGCGGGATTGCCAA 56
GGGTGCGCGGGATTGCCA 56
AGGGTGCGCGGGATTGCC 56
AAGGGTGCGCGGGATTGC 56
CAATCCCGCGCACCCTTC 56
AATCCCGCGCACCCTTCG 56
ATCCCGCGCACCCTTCGC 56
AGCGAAGGGTGCGCGGGA 56
CAGCGAAGGGTGCGCGGG 56
ACAGCGAAGGGTGCGCGG 56
CACAGCGAAGGGTGCGCG 56
GCACAGCGAAGGGTGCGC 56
AGCACAGCGAAGGGTGCG 56
GAGCACAGCGAAGGGTGC 56
CACCCTTCGCTGTGCTCG 54
ACCCTTCGCTGTGCTCGC 54
CCCTTCGCTGTGCTCGCC 54
AGGCGAGCACAGCGAAGG 54
CAGGCGAGCACAGCGAAG 54
CCAGGCGAGCACAGCGAA 54
CCCAGGCGAGCACAGCGA 54
CCCCAGGCGAGCACAGCG 54
GCTGTGCTCGCCTGGGGA 54
CTCCCCAGGCGAGCACAG 54
CCTCCCCAGGCGAGCACA 54
GTGCTCGCCTGGGGAGGA 54
CTCCTCCCCAGGCGAGCA 54
ACTCCTCCCCAGGCGAGC 54
CACTCCTCCCCAGGCGAG 54
CCACTCCTCCCCAGGCGA 54
CGCCTGGGGAGGAGTGGC 46
AGCCACTCCTCCCCAGGC 46
AAGCCACTCCTCCCCAGG 48
CAAGCCACTCCTCCCCAG 48
CCAAGCCACTCCTCCCCA 48
CCCAAGCCACTCCTCCCC 48
GGGAGGAGTGGCTTGGGA 48
GGAGGAGTGGCTTGGGAC 48
AGTCCCAAGCCACTCCTC 48
AGGAGTGGCTTGGGACTG 48
ACAGTCCCAAGCCACTCC 48
GACAGTCCCAAGCCACTC 48
AGTGGCTTGGGACTGTCC 48
AGGACAGTCCCAAGCCAC 48
CAGGACAGTCCCAAGCCA 48
CCAGGACAGTCCCAAGCC 48
CCCAGGACAGTCCCAAGC 48
CCCCAGGACAGTCCCAAG 48
CCCCCAGGACAGTCCCAA 56
TCCCCCAGGACAGTCCCA 56
GGGACTGTCCTGGGGGAC 56
GGACTGTCCTGGGGGACC 56
GACTGTCCTGGGGGACCA 56
ACTGTCCTGGGGGACCAG 56
CCTGGTCCCCCAGGACAG 56
GCCTGGTCCCCCAGGACA 56
GTCCTGGGGGACCAGGCA 56
CTGCCTGGTCCCCCAGGA 56
CCTGCCTGGTCCCCCAGG 56
CTGGGGGACCAGGCAGGA 56
GTCCTGCCTGGTCCCCCA 56
AGTCCTGCCTGGTCCCCC 56
GGGGACCAGGCAGGACTA 56
CTAGTCCTGCCTGGTCCC 56
CCTAGTCCTGCCTGGTCC 56
CCCTAGTCCTGCCTGGTC 56
ACCAGGCAGGACTAGGGC 56
CCAGGCAGGACTAGGGCA 56
CAGGCAGGACTAGGGCAG 56
AGGCAGGACTAGGGCAGG 56
ACCTGCCCTAGTCCTGCC 56
CACCTGCCCTAGTCCTGC 56
CAGGACTAGGGCAGGTGC 56
AGCACCTGCCCTAGTCCT 56
GAGCACCTGCCCTAGTCC 56
CGAGCACCTGCCCTAGTC 56
ACTAGGGCAGGTGCTCGG 56
CCCGAGCACCTGCCCTAG 10
TAGGGCAGGTGCTCGGGA 10
AGGGCAGGTGCTCGGGAC 10
CGTCCCGAGCACCTGCCC 10
CCGTCCCGAGCACCTGCC 10
GCAGGTGCTCGGGACGGA 10
ATCCGTCCCGAGCACCTG 10
AGGTGCTCGGGACGGATC 10
GGATCCGTCCCGAGCACC 10
CGGATCCGTCCCGAGCAC 10
TCGGATCCGTCCCGAGCA 10
CTCGGATCCGTCCCGAGC 10
CCTCGGATCCGTCCCGAG 10
ACCTCGGATCCGTCCCGA 10
CGGGACGGATCCGAGGTC 10
AGACCTCGGATCCGTCCC 10
GAGACCTCGGATCCGTCC 56
AGAGACCTCGGATCCGTC 56
ACGGATCCGAGGTCTCTG 56
CCAGAGACCTCGGATCCG 56
GGATCCGAGGTCTCTGGA 56
CTCCAGAGACCTCGGATC 56
ATCCGAGGTCTCTGGAGG 56
ACCTCCAGAGACCTCGGA 56
CCGAGGTCTCTGGAGGTC 56
CGAGGTCTCTGGAGGTCC 56
CGGACCTCCAGAGACCTC 56
AGGTCTCTGGAGGTCCGA 56
CTCGGACCTCCAGAGACC 56
GTCTCTGGAGGTCCGAGA 56
CTCTCGGACCTCCAGAGA 56
CTCTGGAGGTCCGAGAGA 56
TCTGGAGGTCCGAGAGAA 56
CTGGAGGTCCGAGAGAAG 56
GCTTCTCTCGGACCTCCA 56
GGAGGTCCGAGAGAAGCA 56
CTGCTTCTCTCGGACCTC 56
AGGTCCGAGAGAAGCAGG 56
GCCTGCTTCTCTCGGACC 56
AGCCTGCTTCTCTCGGAC 56
GAGCCTGCTTCTCTCGGA 56
CCGAGAGAAGCAGGCTCC 56
CGAGAGAAGCAGGCTCCG 56
GAGAGAAGCAGGCTCCGC 56
AGAGAAGCAGGCTCCGCC 56
CGGCGGAGCCTGCTTCTC 56
AGAAGCAGGCTCCGCCGC 56
CGCGGCGGAGCCTGCTTC 56
AAGCAGGCTCCGCCGCGG 56
AGCAGGCTCCGCCGCGGG 56
CCCCGCGGCGGAGCCTGC 56
ACCCCGCGGCGGAGCCTG 56
AGGCTCCGCCGCGGGGTC 56
CGACCCCGCGGCGGAGCC 56
CCGACCCCGCGGCGGAGC 56
CCCGACCCCGCGGCGGAG 56
GCCCGACCCCGCGGCGGA 53
CCGCCGCGGGGTCGGGCG 53
CCGCCCGACCCCGCGGCG 53
ACCGCCCGACCCCGCGGC 53
CACCGCCCGACCCCGCGG 53
CCACCGCCCGACCCCGCG 53
GCGGGGTCGGGCGGTGGA 53
CGGGGTCGGGCGGTGGAA 53
CTTCCACCGCCCGACCCC 53
GCTTCCACCGCCCGACCC 53
GGCTTCCACCGCCCGACC 53
GGGCTTCCACCGCCCGAC 53
GGGGCTTCCACCGCCCGA 53
CGGGCGGTGGAAGCCCCA 53
CTGGGGCTTCCACCGCCC 53
GGCGGTGGAAGCCCCAGA 53
CTCTGGGGCTTCCACCGC 53
CGGTGGAAGCCCCAGAGA 53
CTCTCTGGGGCTTCCACC 56
GTGGAAGCCCCAGAGAGA 56
CTCTCTCTGGGGCTTCCA 56
CCTCTCTCTGGGGCTTCC 56
GAAGCCCCAGAGAGAGGC 56
AAGCCCCAGAGAGAGGCG 56
AGCCCCAGAGAGAGGCGC 56
GCCCCAGAGAGAGGCGCC 56
CCCCAGAGAGAGGCGCCA 56
CCCAGAGAGAGGCGCCAG 56
CCAGAGAGAGGCGCCAGG 56
CAGAGAGAGGCGCCAGGA 56
AGAGAGAGGCGCCAGGAC 56
AGTCCTGGCGCCTCTCTC 56
AGAGAGGCGCCAGGACTA 56
CTAGTCCTGGCGCCTCTC 56
AGAGGCGCCAGGACTAGC 56
AGCTAGTCCTGGCGCCTC 56
AGGCGCCAGGACTAGCTG 56
CCAGCTAGTCCTGGCGCC 56
GCGCCAGGACTAGCTGGA 56
CGCCAGGACTAGCTGGAC 56
GCCAGGACTAGCTGGACA 56
CCAGGACTAGCTGGACAG 56
CAGGACTAGCTGGACAGC 56
AGGACTAGCTGGACAGCC 56
GGACTAGCTGGACAGCCA 56
CTGGCTGTCCAGCTAGTC 56
ACTAGCTGGACAGCCAGG 56
CTAGCTGGACAGCCAGGA 56
GTCCTGGCTGTCCAGCTA 56
AGCTGGACAGCCAGGACG 56
GCGTCCTGGCTGTCCAGC 56
CTGGACAGCCAGGACGCC 56
CGGCGTCCTGGCTGTCCA 56
CCGGCGTCCTGGCTGTCC 56
CCCGGCGTCCTGGCTGTC 56
ACAGCCAGGACGCCGGGC 56
CAGCCAGGACGCCGGGCC 56
AGCCAGGACGCCGGGCCG 55
ACGGCCCGGCGTCCTGGC 55
AACGGCCCGGCGTCCTGG 55
CAGGACGCCGGGCCGTTC 54
AGGACGCCGGGCCGTTCC 54
GGACGCCGGGCCGTTCCC 54
CGGGAACGGCCCGGCGTC 54
ACGCCGGGCCGTTCCCGG 54
CGCCGGGCCGTTCCCGGA 54
GCCGGGCCGTTCCCGGAC 54
CCGGGCCGTTCCCGGACA 54
CGGGCCGTTCCCGGACAG 54
CCTGTCCGGGAACGGCCC 54
GGCCGTTCCCGGACAGGA 54
GCCGTTCCCGGACAGGAA 54
CCGTTCCCGGACAGGAAG 54
CGTTCCCGGACAGGAAGC 54
GGCTTCCTGTCCGGGAAC 54
TGGCTTCCTGTCCGGGAA 55
ATGGCTTCCTGTCCGGGA 12
CATGGCTTCCTGTCCGGG 12
CCATGGCTTCCTGTCCGG 12
CGGACAGGAAGCCATGGC 12
AGCCATGGCTTCCTGTCC 12
GACAGGAAGCCATGGCTC 12
ACAGGAAGCCATGGCTCG 12
CAGGAAGCCATGGCTCGG 12
AGGAAGCCATGGCTCGGG 12
GGAAGCCATGGCTCGGGA 12
CTCCCGAGCCATGGCTTC 12
AAGCCATGGCTCGGGAGC 12
AGCCATGGCTCGGGAGCC 12
AGGCTCCCGAGCCATGGC 12
CAGGCTCCCGAGCCATGG 12
CATGGCTCGGGAGCCTGG 12
ACCAGGCTCCCGAGCCAT 12
CACCAGGCTCCCGAGCCA 12
CCACCAGGCTCCCGAGCC 56
GCCACCAGGCTCCCGAGC 56
CGCCACCAGGCTCCCGAG 56
CCGCCACCAGGCTCCCGA 56
CGGGAGCCTGGTGGCGGC 56
GGCCGCCACCAGGCTCCC 56
GGAGCCTGGTGGCGGCCA 56
ATGGCCGCCACCAGGCTC 56
AGCCTGGTGGCGGCCATG 56
GCCTGGTGGCGGCCATGA 56
ATCATGGCCGCCACCAGG 56
CTGGTGGCGGCCATGATC 56
AGATCATGGCCGCCACCA 56
CAGATCATGGCCGCCACC 56
CCAGATCATGGCCGCCAC 56
CCCAGATCATGGCCGCCA 56
GCCCAGATCATGGCCGCC 56
CGCCCAGATCATGGCCGC 56
CCGCCCAGATCATGGCCG 56
CCCGCCCAGATCATGGCC 56
GCCATGATCTGGGCGGGA 56
CCATGATCTGGGCGGGAC 56
CATGATCTGGGCGGGACC 56
ATGATCTGGGCGGGACCA 56
CTGGTCCCGCCCAGATCA 56
GATCTGGGCGGGACCAGC 56
ATCTGGGCGGGACCAGCG 56
CCGCTGGTCCCGCCCAGA 56
CTGGGCGGGACCAGCGGA 56
CTCCGCTGGTCCCGCCCA 56
CCTCCGCTGGTCCCGCCC 56
GCCTCCGCTGGTCCCGCC 56
GCGGGACCAGCGGAGGCC 56
AGGCCTCCGCTGGTCCCG 56
GAGGCCTCCGCTGGTCCC 56
GGACCAGCGGAGGCCTCC 56
CGGAGGCCTCCGCTGGTC 56
ACCAGCGGAGGCCTCCGC 56
CCAGCGGAGGCCTCCGCC 56
CAGCGGAGGCCTCCGCCA 56
AGCGGAGGCCTCCGCCAG 56
CCTGGCGGAGGCCTCCGC 56
CCCTGGCGGAGGCCTCCG 56
GGAGGCCTCCGCCAGGGA 53
CTCCCTGGCGGAGGCCTC 53
AGGCCTCCGCCAGGGAGC 53
GGCCTCCGCCAGGGAGCC 53
AGGCTCCCTGGCGGAGGC 53
CAGGCTCCCTGGCGGAGG 53
CCAGGCTCCCTGGCGGAG 53
CCCAGGCTCCCTGGCGGA 53
CCGCCAGGGAGCCTGGGC 53
AGCCCAGGCTCCCTGGCG 53
GAGCCCAGGCTCCCTGGC 53
CCAGGGAGCCTGGGCTCG 53
CAGGGAGCCTGGGCTCGG 53
AGGGAGCCTGGGCTCGGG 53
CCCCGAGCCCAGGCTCCC 53
GCCCCGAGCCCAGGCTCC 53
GAGCCTGGGCTCGGGGCC 53
AGCCTGGGCTCGGGGCCT 53
AAGGCCCCGAGCCCAGGC 56
CAAGGCCCCGAGCCCAGG 56
CCAAGGCCCCGAGCCCAG 56
CCCAAGGCCCCGAGCCCA 56
GCCCAAGGCCCCGAGCCC 56
GGCTCGGGGCCTTGGGCA 56
CTGCCCAAGGCCCCGAGC 56
ACTGCCCAAGGCCCCGAG 56
AACTGCCCAAGGCCCCGA 56
AAACTGCCCAAGGCCCCG 56
CAAACTGCCCAAGGCCCC 56
GCAAACTGCCCAAGGCCC 56
GGCAAACTGCCCAAGGCC 56
AGGCAAACTGCCCAAGGC 56
CAGGCAAACTGCCCAAGG 56
CCAGGCAAACTGCCCAAG 56
ACCAGGCAAACTGCCCAA 56
CACCAGGCAAACTGCCCA 56
GCACCAGGCAAACTGCCC 56
GGCACCAGGCAAACTGCC 56
GCAGTTTGCCTGGTGCCC 56
CAGTTTGCCTGGTGCCCC 56
AGGGGCACCAGGCAAACT 56
AAGGGGCACCAGGCAAAC 56
GAAGGGGCACCAGGCAAA 56
GGAAGGGGCACCAGGCAA 56
GGGAAGGGGCACCAGGCA 56
CGGGAAGGGGCACCAGGC 56
ACGGGAAGGGGCACCAGG 56
CACGGGAAGGGGCACCAG 56
CCACGGGAAGGGGCACCA 56
CCCACGGGAAGGGGCACC 56
GTGCCCCTTCCCGTGGGA 56
CTCCCACGGGAAGGGGCA 56
GCCCCTTCCCGTGGGAGC 56
CCCCTTCCCGTGGGAGCA 56
CCCTTCCCGTGGGAGCAA 56
CCTTCCCGTGGGAGCAAC 56
CTTCCCGTGGGAGCAACC 56
CGGTTGCTCCCACGGGAA 56
CCGGTTGCTCCCACGGGA 56
CCCGGTTGCTCCCACGGG 56
CCCCGGTTGCTCCCACGG 56
ACCCCGGTTGCTCCCACG 56
CACCCCGGTTGCTCCCAC 56
TCACCCCGGTTGCTCCCA 56
GGGAGCAACCGGGGTGAC 56
CGTCACCCCGGTTGCTCC 56
CCGTCACCCCGGTTGCTC 56
AGCAACCGGGGTGACGGC 56
GCAACCGGGGTGACGGCC 56
AGGCCGTCACCCCGGTTG 56
AACCGGGGTGACGGCCTA 56
ACCGGGGTGACGGCCTAG 56
CCGGGGTGACGGCCTAGC 56
AGCTAGGCCGTCACCCCG 56
CAGCTAGGCCGTCACCCC 56
CCAGCTAGGCCGTCACCC 56
CCCAGCTAGGCCGTCACC 56
ACCCAGCTAGGCCGTCAC 56
GACCCAGCTAGGCCGTCA 56
GACGGCCTAGCTGGGTCC 56
ACGGCCTAGCTGGGTCCT 56
CGGCCTAGCTGGGTCCTC 55
CGAGGACCCAGCTAGGCC 55
CCGAGGACCCAGCTAGGC 55
CCTAGCTGGGTCCTCGGC 55
CTAGCTGGGTCCTCGGCC 55
GGGCCGAGGACCCAGCTA 55
AGCTGGGTCCTCGGCCCG 55
CCGGGCCGAGGACCCAGC 55
CCCGGGCCGAGGACCCAG 55
TCCCGGGCCGAGGACCCA 55
CTCCCGGGCCGAGGACCC 55
CCTCCCGGGCCGAGGACC 55
GCCTCCCGGGCCGAGGAC 55
AGCCTCCCGGGCCGAGGA 55
CCTCGGCCCGGGAGGCTC 55
CTCGGCCCGGGAGGCTCC 55
CGGAGCCTCCCGGGCCGA 55
ACGGAGCCTCCCGGGCCG 55
GACGGAGCCTCCCGGGCC 56
CGACGGAGCCTCCCGGGC 56
CCCGGGAGGCTCCGTCGG 56
CCGGGAGGCTCCGTCGGC 56
CGGGAGGCTCCGTCGGCC 56
GGGAGGCTCCGTCGGCCA 56
GGAGGCTCCGTCGGCCAC 56
GAGGCTCCGTCGGCCACA 56
AGGCTCCGTCGGCCACAC 56
AGTGTGGCCGACGGAGCC 56
CAGTGTGGCCGACGGAGC 56
CTCCGTCGGCCACACTGC 56
TCCGTCGGCCACACTGCA 56
CCGTCGGCCACACTGCAC 56
CGTCGGCCACACTGCACG 56
GCGTGCAGTGTGGCCGAC 56
GGCGTGCAGTGTGGCCGA 56
AGGCGTGCAGTGTGGCCG 56
CAGGCGTGCAGTGTGGCC 56
GCAGGCGTGCAGTGTGGC 56
CCACACTGCACGCCTGCG 56
CACACTGCACGCCTGCGG 56
ACACTGCACGCCTGCGGT 56
CACCGCAGGCGTGCAGTG 56
ACACCGCAGGCGTGCAGT 56
CACACCGCAGGCGTGCAG 56
TCACACCGCAGGCGTGCA 56
CTCACACCGCAGGCGTGC 56
CACGCCTGCGGTGTGAGG 56
ACGCCTGCGGTGTGAGGA 56
CGCCTGCGGTGTGAGGAG 56
CCTCCTCACACCGCAGGC 56
CCCTCCTCACACCGCAGG 56
CTGCGGTGTGAGGAGGGC 56
GGCCCTCCTCACACCGCA 56
CGGCCCTCCTCACACCGC 56
CGGTGTGAGGAGGGCCGA 56
GGTGTGAGGAGGGCCGAC 56
AGTCGGCCCTCCTCACAC 56
CAGTCGGCCCTCCTCACA 56
GCAGTCGGCCCTCCTCAC 56
GGCAGTCGGCCCTCCTCA 56
GAGGAGGGCCGACTGCCA 56
AGGAGGGCCGACTGCCAG 56
ACTGGCAGTCGGCCCTCC 56
CACTGGCAGTCGGCCCTC 56
AGGGCCGACTGCCAGTGC 56
AGCACTGGCAGTCGGCCC 56
CAGCACTGGCAGTCGGCC 56
GCCGACTGCCAGTGCTGA 56
CCGACTGCCAGTGCTGAG 56
ACTCAGCACTGGCAGTCG 56
AACTCAGCACTGGCAGTC 56
ACTGCCAGTGCTGAGTTC 56
CTGCCAGTGCTGAGTTCC 56
CGGAACTCAGCACTGGCA 56
ACGGAACTCAGCACTGGC 56
CACGGAACTCAGCACTGG 56
CAGTGCTGAGTTCCGTGG 56
AGTGCTGAGTTCCGTGGC 56
GGCCACGGAACTCAGCAC 56
TGCTGAGTTCCGTGGCCA 56
ATGGCCACGGAACTCAGC 56
AATGGCCACGGAACTCAG 56
CAATGGCCACGGAACTCA 56
CCAATGGCCACGGAACTC 56
AGTTCCGTGGCCATTGGC 56
CGCCAATGGCCACGGAAC 56
GCGCCAATGGCCACGGAA 56
GGCGCCAATGGCCACGGA 15
CCGTGGCCATTGGCGCCG 15
CCGGCGCCAATGGCCACG 15
ACCGGCGCCAATGGCCAC 15
CACCGGCGCCAATGGCCA 15
GCACCGGCGCCAATGGCC 15
GCCATTGGCGCCGGTGCC 15
CCATTGGCGCCGGTGCCC 15
CATTGGCGCCGGTGCCCG 15
ATTGGCGCCGGTGCCCGC 15
GGCGGGCACCGGCGCCAA 15
CGGCGGGCACCGGCGCCA 15
GCGGCGGGCACCGGCGCC 15
AGCGGCGGGCACCGGCGC 15
CAGCGGCGGGCACCGGCG 15
GCAGCGGCGGGCACCGGC 15
AGCAGCGGCGGGCACCGG 15
CAGCAGCGGCGGGCACCG 15
CCAGCAGCGGCGGGCACC 56
GCCAGCAGCGGCGGGCAC 56
GGCCAGCAGCGGCGGGCA 56
CGGCCAGCAGCGGCGGGC 56
CCCGCCGCTGCTGGCCGG 56
CCGCCGCTGCTGGCCGGC 56
CGCCGCTGCTGGCCGGCG 56
GCCGCTGCTGGCCGGCGC 56
CCGCTGCTGGCCGGCGCC 56
CGCTGCTGGCCGGCGCCG 56
CCGGCGCCGGCCAGCAGC 56
CCCGGCGCCGGCCAGCAG 56
CCCCGGCGCCGGCCAGCA 56
GCCCCGGCGCCGGCCAGC 56
CGCCCCGGCGCCGGCCAG 52
ACGCCCCGGCGCCGGCCA 52
AACGCCCCGGCGCCGGCC 52
GAACGCCCCGGCGCCGGC 52
CCGGCGCCGGGGCGTTCC 52
AGGAACGCCCCGGCGCCG 52
GAGGAACGCCCCGGCGCC 52
GCGCCGGGGCGTTCCTCC 52
AGGAGGAACGCCCCGGCG 52
AAGGAGGAACGCCCCGGC 52
CAAGGAGGAACGCCCCGG 52
CGGGGCGTTCCTCCTTGC 52
CGCAAGGAGGAACGCCCC 52
ACGCAAGGAGGAACGCCC 52
GACGCAAGGAGGAACGCC 52
GCGTTCCTCCTTGCGTCC 52
AGGACGCAAGGAGGAACG 52
GTTCCTCCTTGCGTCCTA 52
CTAGGACGCAAGGAGGAA 56
CCTAGGACGCAAGGAGGA 56
CCCTAGGACGCAAGGAGG 56
CTCCTTGCGTCCTAGGGA 56
CTCCCTAGGACGCAAGGA 56
CCTCCCTAGGACGCAAGG 56
CTTGCGTCCTAGGGAGGA 56
TTCCTCCCTAGGACGCAA 56
CTTCCTCCCTAGGACGCA 56
CCTTCCTCCCTAGGACGC 56
ACCTTCCTCCCTAGGACG 56
CACCTTCCTCCCTAGGAC 56
CCACCTTCCTCCCTAGGA 56
CCCACCTTCCTCCCTAGG 56
CTAGGGAGGAAGGTGGGC 56
GGCCCACCTTCCTCCCTA 56
AGGGAGGAAGGTGGGCCG 56
GCGGCCCACCTTCCTCCC 56
CGCGGCCCACCTTCCTCC 56
CCGCGGCCCACCTTCCTC 56
AGGAAGGTGGGCCGCGGG 56
CCCCGCGGCCCACCTTCC 56
GAAGGTGGGCCGCGGGGC 56
AAGGTGGGCCGCGGGGCA 56
AGGTGGGCCGCGGGGCAT 56
GATGCCCCGCGGCCCACC 56
GGATGCCCCGCGGCCCAC 56
GGGATGCCCCGCGGCCCA 56
CGGGATGCCCCGCGGCCC 56
GCGGGATGCCCCGCGGCC 56
CGCGGGATGCCCCGCGGC 56
CCGCGGGATGCCCCGCGG 56
CCCGCGGGATGCCCCGCG 56
CCCCGCGGGATGCCCCGC 56
CGGGGCATCCCGCGGGGC 56
GGCCCCGCGGGATGCCCC 56
GGGCATCCCGCGGGGCCC 56
CGGGCCCCGCGGGATGCC 56
ACGGGCCCCGCGGGATGC 56
CATCCCGCGGGGCCCGTA 56
ATCCCGCGGGGCCCGTAC 56
GGTACGGGCCCCGCGGGA 56
CCCGCGGGGCCCGTACCC 56
CCGCGGGGCCCGTACCCA 56
CGCGGGGCCCGTACCCAG 56
GCGGGGCCCGTACCCAGA 56
CGGGGCCCGTACCCAGAC 56
CGTCTGGGTACGGGCCCC 56
CCGTCTGGGTACGGGCCC 56
ACCGTCTGGGTACGGGCC 56
AACCGTCTGGGTACGGGC 56
CCCGTACCCAGACGGTTC 56
AGAACCGTCTGGGTACGG 56
AAGAACCGTCTGGGTACG 56
CAAGAACCGTCTGGGTAC 56
TACCCAGACGGTTCTTGA 56
ACCCAGACGGTTCTTGAC 56
CCCAGACGGTTCTTGACG 56
CCAGACGGTTCTTGACGA 56
CAGACGGTTCTTGACGAG 56
AGACGGTTCTTGACGAGG 56
ACCTCGTCAAGAACCGTC 56
ACGGTTCTTGACGAGGTG 56
CCACCTCGTCAAGAACCG 56
GGTTCTTGACGAGGTGGA 56
GTCCACCTCGTCAAGAAC 56
CGTCCACCTCGTCAAGAA 56
GCGTCCACCTCGTCAAGA 56
CTTGACGAGGTGGACGCA 56
TTGACGAGGTGGACGCAA 56
CTTGCGTCCACCTCGTCA 56
CCTTGCGTCCACCTCGTC 56
ACGAGGTGGACGCAAGGC 56
CGAGGTGGACGCAAGGCA 2
GAGGTGGACGCAAGGCAA 2
AGGTGGACGCAAGGCAAG 2
CCTTGCCTTGCGTCCACC 2
GCCTTGCCTTGCGTCCAC 2
GGCCTTGCCTTGCGTCCA 2
GGACGCAAGGCAAGGCCC 2
CGGGCCTTGCCTTGCGTC 2
ACGCAAGGCAAGGCCCGG 2
CGCAAGGCAAGGCCCGGC 2
GCAAGGCAAGGCCCGGCC 2
CAAGGCAAGGCCCGGCCC 2
AAGGCAAGGCCCGGCCCG 2
AGGCAAGGCCCGGCCCGG 2
GCCGGGCCGGGCCTTGCC 2
GCAAGGCCCGGCCCGGCC 2
CAAGGCCCGGCCCGGCCC 2
AAGGCCCGGCCCGGCCCG 2
AGGCCCGGCCCGGCCCGG 45
GCCGGGCCGGGCCGGGCC 128
GCCCGGCCCGGCCCGGCC 128
CCCGGCCCGGCCCGGCCC 83
CCGGCCCGGCCCGGCCCG 83
CCGGGCCGGGCCGGGCCG 83
GCCGGGCCGGGCCGGGCC 128
GCCCGGCCCGGCCCGGCC 128
CCCGGCCCGGCCCGGCCC 83
CCGGCCCGGCCCGGCCCG 83
CCGGGCCGGGCCGGGCCG 83
GCCGGGCCGGGCCGGGCC 128
GCCCGGCCCGGCCCGGCC 128
CCCGGCCCGGCCCGGCCA 45
CCGGCCCGGCCCGGCCAC 45
CGGCCCGGCCCGGCCACC 45
GGCCCGGCCCGGCCACCC 35
AGGGTGGCCGGGCCGGGC 35
CCCGGCCCGGCCACCCTC 35
CCGGCCCGGCCACCCTCA 35
CGGCCCGGCCACCCTCAG 35
GGCCCGGCCACCCTCAGA 35
GCCCGGCCACCCTCAGAC 35
CCCGGCCACCCTCAGACG 35
CCGGCCACCCTCAGACGC 35
CGGCCACCCTCAGACGCC 35
CGGCGTCTGAGGGTGGCC 35
GCCACCCTCAGACGCCGC 34
CCACCCTCAGACGCCGCG 34
CACCCTCAGACGCCGCGC 44
ACCCTCAGACGCCGCGCA 44
CCCTCAGACGCCGCGCAC 44
CCTCAGACGCCGCGCACC 43
CTCAGACGCCGCGCACCC 43
CGGGTGCGCGGCGTCTGA 54
CAGACGCCGCGCACCCGC 54
AGACGCCGCGCACCCGCC 54
AGGCGGGTGCGCGGCGTC 54
AAGGCGGGTGCGCGGCGT 54
CAAGGCGGGTGCGCGGCG 54
ACAAGGCGGGTGCGCGGC 54
AACAAGGCGGGTGCGCGG 54
CAACAAGGCGGGTGCGCG 54
GCGCACCCGCCTTGTTGA 54
CGCACCCGCCTTGTTGAG 54
GCACCCGCCTTGTTGAGA 55
CACCCGCCTTGTTGAGAC 55
ACCCGCCTTGTTGAGACT 55
AAGTCTCAACAAGGCGGG 55
CAAGTCTCAACAAGGCGG 55
CGCCTTGTTGAGACTTGC 56
GCCTTGTTGAGACTTGCC 56
CCTTGTTGAGACTTGCCA 56
CTTGTTGAGACTTGCCAC 56
GGTGGCAAGTCTCAACAA 56
GGGTGGCAAGTCTCAACA 56
AGGGTGGCAAGTCTCAAC 56
CAGGGTGGCAAGTCTCAA 56
ACAGGGTGGCAAGTCTCA 56
GACAGGGTGGCAAGTCTC 56
AGACAGGGTGGCAAGTCT 56
AAGACAGGGTGGCAAGTC 56
ACTTGCCACCCTGTCTTG 56
ACAAGACAGGGTGGCAAG 56
AACAAGACAGGGTGGCAA 56
CAACAAGACAGGGTGGCA 56
ACAACAAGACAGGGTGGC 56
CACAACAAGACAGGGTGG 55
ACACAACAAGACAGGGTG 55
ACCCTGTCTTGTTGTGTC 55
CCCTGTCTTGTTGTGTCC 55
CCTGTCTTGTTGTGTCCA 55
ATGGACACAACAAGACAG 55
CATGGACACAACAAGACA 55
ACATGGACACAACAAGAC 55
GACATGGACACAACAAGA 55
CTTGTTGTGTCCATGTCC 55
GGGACATGGACACAACAA 56
GGGGACATGGACACAACA 56
CGGGGACATGGACACAAC 56
TCGGGGACATGGACACAA 56
CTCGGGGACATGGACACA 56
CCTCGGGGACATGGACAC 56
ACCTCGGGGACATGGACA 56
AACCTCGGGGACATGGAC 56
CAACCTCGGGGACATGGA 56
ACAACCTCGGGGACATGG 56
CATGTCCCCGAGGTTGTC 56
AGACAACCTCGGGGACAT 56
AAGACAACCTCGGGGACA 56
CAAGACAACCTCGGGGAC 56
CCAAGACAACCTCGGGGA 56
CCCCGAGGTTGTCTTGGA 56
CCCGAGGTTGTCTTGGAG 56
CCGAGGTTGTCTTGGAGG 56
CGAGGTTGTCTTGGAGGC 56
CGCCTCCAAGACAACCTC 56
AGGTTGTCTTGGAGGCGG 56
CCCGCCTCCAAGACAACC 56
GCCCGCCTCCAAGACAAC 56
GGCCCGCCTCCAAGACAA 56
CGGCCCGCCTCCAAGACA 56
ACGGCCCGCCTCCAAGAC 56
AACGGCCCGCCTCCAAGA 56
CTTGGAGGCGGGCCGTTC 56
GGAACGGCCCGCCTCCAA 56
GGGAACGGCCCGCCTCCA 56
GGAGGCGGGCCGTTCCCC 56
CGGGGAACGGCCCGCCTC 56
ACGGGGAACGGCCCGCCT 56
CACGGGGAACGGCCCGCC 56
CCACGGGGAACGGCCCGC 56
ACCACGGGGAACGGCCCG 56
CACCACGGGGAACGGCCC 56
GCACCACGGGGAACGGCC 56
AGCACCACGGGGAACGGC 56
CCGTTCCCCGTGGTGCTC 56
CGTTCCCCGTGGTGCTCA 56
ATGAGCACCACGGGGAAC 56
AATGAGCACCACGGGGAA 56
AAATGAGCACCACGGGGA 56
CCCCGTGGTGCTCATTTC 56
AGAAATGAGCACCACGGG 56
CAGAAATGAGCACCACGG 56
CGTGGTGCTCATTTCTGC 56
GGCAGAAATGAGCACCAC 56
AGGCAGAAATGAGCACCA 56
CAGGCAGAAATGAGCACC 56
CCAGGCAGAAATGAGCAC 56
CCCAGGCAGAAATGAGCA 56
CCCCAGGCAGAAATGAGC 56
CCCCCAGGCAGAAATGAG 56
GCCCCCAGGCAGAAATGA 56
CATTTCTGCCTGGGGGCC 56
AGGCCCCCAGGCAGAAAT 56
AAGGCCCCCAGGCAGAAA 56
GAAGGCCCCCAGGCAGAA 56
GGAAGGCCCCCAGGCAGA 56
CGGAAGGCCCCCAGGCAG 56
CCGGAAGGCCCCCAGGCA 56
CCCGGAAGGCCCCCAGGC 56
CCCCGGAAGGCCCCCAGG 56
CTGGGGGCCTTCCGGGGA 56
GTCCCCGGAAGGCCCCCA 56
GGGGGCCTTCCGGGGACC 56
GGGGCCTTCCGGGGACCC 56
GGGCCTTCCGGGGACCCC 56
CGGGGTCCCCGGAAGGCC 56
GCCTTCCGGGGACCCCGC 56
AGCGGGGTCCCCGGAAGG 56
AAGCGGGGTCCCCGGAAG 56
CAAGCGGGGTCCCCGGAA 56
ACAAGCGGGGTCCCCGGA 56
CCGGGGACCCCGCTTGTC 56
AGACAAGCGGGGTCCCCG 56
AAGACAAGCGGGGTCCCC 56
AAAGACAAGCGGGGTCCC 56
CAAAGACAAGCGGGGTCC 56
CCAAAGACAAGCGGGGTC 56
ACCCCGCTTGTCTTTGGG 56
CCCCAAAGACAAGCGGGG 56
CCCCCAAAGACAAGCGGG 56
ACCCCCAAAGACAAGCGG 56
CACCCCCAAAGACAAGCG 56
GCACCCCCAAAGACAAGC 56
CGCACCCCCAAAGACAAG 56
GCGCACCCCCAAAGACAA 56
TGCGCACCCCCAAAGACA 56
CTGCGCACCCCCAAAGAC 56
CCTGCGCACCCCCAAAGA 56
CTTTGGGGGTGCGCAGGC 56
GGCCTGCGCACCCCCAAA 56
GGGCCTGCGCACCCCCAA 48
AGGGCCTGCGCACCCCCA 48
AAGGGCCTGCGCACCCCC 48
CAAGGGCCTGCGCACCCC 48
GCAAGGGCCTGCGCACCC 48
GGCAAGGGCCTGCGCACC 48
GGGCAAGGGCCTGCGCAC 48
AGGGCAAGGGCCTGCGCA 48
CAGGGCAAGGGCCTGCGC 48
CGCAGGCCCTTGCCCTGC 48
CGCAGGGCAAGGGCCTGC 48
CAGGCCCTTGCCCTGCGA 48
AGGCCCTTGCCCTGCGAT 48
GATCGCAGGGCAAGGGCC 48
GCCCTTGCCCTGCGATCA 48
CCCTTGCCCTGCGATCAG 48
CCTTGCCCTGCGATCAGA 48
CTCTGATCGCAGGGCAAG 48
CCTCTGATCGCAGGGCAA 56
GCCTCTGATCGCAGGGCA 56
CGCCTCTGATCGCAGGGC 56
CCCTGCGATCAGAGGCGC 56
CCTGCGATCAGAGGCGCA 56
CTGCGATCAGAGGCGCAC 56
GGTGCGCCTCTGATCGCA 56
CGGTGCGCCTCTGATCGC 56
CGATCAGAGGCGCACCGA 56
GATCAGAGGCGCACCGAC 56
ATCAGAGGCGCACCGACC 56
CGGTCGGTGCGCCTCTGA 56
CAGAGGCGCACCGACCGA 56
AGAGGCGCACCGACCGAT 56
CATCGGTCGGTGCGCCTC 56
AGGCGCACCGACCGATGA 56
CTCATCGGTCGGTGCGCC 56
ACTCATCGGTCGGTGCGC 56
AACTCATCGGTCGGTGCG 56
GAACTCATCGGTCGGTGC 55
CACCGACCGATGAGTTCG 55
ACCGACCGATGAGTTCGG 55
ACCGAACTCATCGGTCGG 55
CACCGAACTCATCGGTCG 55
CCACCGAACTCATCGGTC 55
ACCGATGAGTTCGGTGGC 55
CCGATGAGTTCGGTGGCA 55
CGATGAGTTCGGTGGCAA 55
GATGAGTTCGGTGGCAAA 55
ATGAGTTCGGTGGCAAAG 55
GCTTTGCCACCGAACTCA 55
AGCTTTGCCACCGAACTC 55
AAGCTTTGCCACCGAACT 55
CAAGCTTTGCCACCGAAC 55
TCAAGCTTTGCCACCGAA 55
CTCAAGCTTTGCCACCGA 55
CGGTGGCAAAGCTTGAGA 55
GGTGGCAAAGCTTGAGAA 56
GTGGCAAAGCTTGAGAAA 56
ATTTCTCAAGCTTTGCCA 56
CATTTCTCAAGCTTTGCC 56
CCATTTCTCAAGCTTTGC 56
CAAAGCTTGAGAAATGGA 56
AAAGCTTGAGAAATGGAG 56
AAGCTTGAGAAATGGAGA 56
AGCTTGAGAAATGGAGAC 56
AGTCTCCATTTCTCAAGC 56
CTTGAGAAATGGAGACTC 56
AGAGTCTCCATTTCTCAA 56
GAGAGTCTCCATTTCTCA 56
AGAGAGTCTCCATTTCTC 56
AGAAATGGAGACTCTCTG 56
CCAGAGAGTCTCCATTTC 56
AAATGGAGACTCTCTGGG 56
AATGGAGACTCTCTGGGC 56
ATGGAGACTCTCTGGGCA 56
ATGCCCAGAGAGTCTCCA 56
GATGCCCAGAGAGTCTCC 56
CGATGCCCAGAGAGTCTC 56
AGACTCTCTGGGCATCGG 56
GACTCTCTGGGCATCGGC 56
ACTCTCTGGGCATCGGCT 56
CTCTCTGGGCATCGGCTA 56
TCTCTGGGCATCGGCTAA 56
CTCTGGGCATCGGCTAAG 56
CCTTAGCCGATGCCCAGA 56
CCCTTAGCCGATGCCCAG 56
CCCCTTAGCCGATGCCCA 56
CCCCCTTAGCCGATGCCC 56
GCCCCCTTAGCCGATGCC 56
GCATCGGCTAAGGGGGCC 56
CATCGGCTAAGGGGGCCC 56
ATCGGCTAAGGGGGCCCG 56
CCGGGCCCCCTTAGCCGA 56
CCCGGGCCCCCTTAGCCG 56
CCCCGGGCCCCCTTAGCC 56
GCCCCGGGCCCCCTTAGC 56
CTAAGGGGGCCCGGGGCC 56
AGGCCCCGGGCCCCCTTA 56
AAGGCCCCGGGCCCCCTT 56
AGGGGGCCCGGGGCCTTC 56
GGAAGGCCCCGGGCCCCC 56
GGGAAGGCCCCGGGCCCC 56
GGGCCCGGGGCCTTCCCA 56
CTGGGAAGGCCCCGGGCC 56
CCTGGGAAGGCCCCGGGC 56
CCCGGGGCCTTCCCAGGC 56
CCGGGGCCTTCCCAGGCC 56
AGGCCTGGGAAGGCCCCG 56
CAGGCCTGGGAAGGCCCC 56
GCAGGCCTGGGAAGGCCC 56
AGCAGGCCTGGGAAGGCC 56
CAGCAGGCCTGGGAAGGC 56
CCAGCAGGCCTGGGAAGG 56
CTTCCCAGGCCTGCTGGA 56
CTCCAGCAGGCCTGGGAA 56
ACTCCAGCAGGCCTGGGA 56
CCCAGGCCTGCTGGAGTC 56
CCAGGCCTGCTGGAGTCC 56
CAGGCCTGCTGGAGTCCG 56
AGGCCTGCTGGAGTCCGG 56
CCCGGACTCCAGCAGGCC 56
GCCTGCTGGAGTCCGGGA 56
CCTGCTGGAGTCCGGGAA 56
CTGCTGGAGTCCGGGAAG 56
GCTTCCCGGACTCCAGCA 56
GCTGGAGTCCGGGAAGCC 56
CGGCTTCCCGGACTCCAG 56
CCGGCTTCCCGGACTCCA 56
CCCGGCTTCCCGGACTCC 56
CCCCGGCTTCCCGGACTC 56
AGTCCGGGAAGCCGGGGG 56
GCCCCCGGCTTCCCGGAC 56
TCCGGGAAGCCGGGGGCA 56
CCGGGAAGCCGGGGGCAC 56
CGGGAAGCCGGGGGCACC 56
GGGAAGCCGGGGGCACCC 56
GGAAGCCGGGGGCACCCA 56
CTGGGTGCCCCCGGCTTC 56
AAGCCGGGGGCACCCAGA 56
AGCCGGGGGCACCCAGAA 56
CTTCTGGGTGCCCCCGGC 56
CCGGGGGCACCCAGAAGG 56
CGGGGGCACCCAGAAGGA 56
GGGGGCACCCAGAAGGAA 56
CTTCCTTCTGGGTGCCCC 56
CCTTCCTTCTGGGTGCCC 56
GGCACCCAGAAGGAAGGA 56
GCACCCAGAAGGAAGGAC 56
CACCCAGAAGGAAGGACC 56
ACCCAGAAGGAAGGACCC 56
CCCAGAAGGAAGGACCCG 56
ACGGGTCCTTCCTTCTGG 56
CAGAAGGAAGGACCCGTC 56
AGAAGGAAGGACCCGTCG 56
CCGACGGGTCCTTCCTTC 56
AAGGAAGGACCCGTCGGA 56
AGGAAGGACCCGTCGGAC 56
AGTCCGACGGGTCCTTCC 56
GAAGGACCCGTCGGACTC 56
AAGGACCCGTCGGACTCT 56
AGGACCCGTCGGACTCTG 56
GCAGAGTCCGACGGGTCC 56
GACCCGTCGGACTCTGCC 56
ACCCGTCGGACTCTGCCT 56
CAGGCAGAGTCCGACGGG 56
CCAGGCAGAGTCCGACGG 56
CCCAGGCAGAGTCCGACG 56
CCCCAGGCAGAGTCCGAC 56
TCCCCAGGCAGAGTCCGA 56
CGGACTCTGCCTGGGGAC 56
GGACTCTGCCTGGGGACA 56
CTGTCCCCAGGCAGAGTC 56
ACTCTGCCTGGGGACAGC 56
CTCTGCCTGGGGACAGCC 56
AGGCTGTCCCCAGGCAGA 56
CAGGCTGTCCCCAGGCAG 56
GCAGGCTGTCCCCAGGCA 56
AGCAGGCTGTCCCCAGGC 56
CCTGGGGACAGCCTGCTC 56
CTGGGGACAGCCTGCTCC 49
CGGAGCAGGCTGTCCCCA 49
GCGGAGCAGGCTGTCCCC 49
CGCGGAGCAGGCTGTCCC 49
GCGCGGAGCAGGCTGTCC 49
GACAGCCTGCTCCGCGCC 49
ACAGCCTGCTCCGCGCCA 49
CAGCCTGCTCCGCGCCAG 49
AGCCTGCTCCGCGCCAGA 49
GCCTGCTCCGCGCCAGAA 49
CCTGCTCCGCGCCAGAAG 49
CCTTCTGGCGCGGAGCAG 49
CCCTTCTGGCGCGGAGCA 49
ACCCTTCTGGCGCGGAGC 49
CTCCGCGCCAGAAGGGTC 49
GGACCCTTCTGGCGCGGA 49
CCGCGCCAGAAGGGTCCG 49
CGCGCCAGAAGGGTCCGC 49
AGCGGACCCTTCTGGCGC 56
CAGCGGACCCTTCTGGCG 56
GCAGCGGACCCTTCTGGC 56
AGCAGCGGACCCTTCTGG 56
CAGAAGGGTCCGCTGCTC 56
AGAAGGGTCCGCTGCTCA 56
CTGAGCAGCGGACCCTTC 56
AAGGGTCCGCTGCTCAGG 56
AGGGTCCGCTGCTCAGGC 56
GGGTCCGCTGCTCAGGCA 56
CTGCCTGAGCAGCGGACC 56
GCTGCCTGAGCAGCGGAC 56
TCCGCTGCTCAGGCAGCA 56
ATGCTGCCTGAGCAGCGG 56
CGCTGCTCAGGCAGCATC 56
GCTGCTCAGGCAGCATCC 56
CTGCTCAGGCAGCATCCC 56
GGGGATGCTGCCTGAGCA 56
CGGGGATGCTGCCTGAGC 56
ACGGGGATGCTGCCTGAG 56
CACGGGGATGCTGCCTGA 56
CAGGCAGCATCCCCGTGC 56
AGGCAGCATCCCCGTGCC 56
AGGCACGGGGATGCTGCC 56
GAGGCACGGGGATGCTGC 56
AGAGGCACGGGGATGCTG 56
AGCATCCCCGTGCCTCTC 56
GCATCCCCGTGCCTCTCC 56
AGGAGAGGCACGGGGATG 56
ATCCCCGTGCCTCTCCTC 56
GGAGGAGAGGCACGGGGA 56
CCCCGTGCCTCTCCTCCA 56
CCCGTGCCTCTCCTCCAG 56
ACTGGAGGAGAGGCACGG 56
CACTGGAGGAGAGGCACG 56
CCACTGGAGGAGAGGCAC 56
CCCACTGGAGGAGAGGCA 56
ACCCACTGGAGGAGAGGC 56
CCTCTCCTCCAGTGGGTC 56
CTCTCCTCCAGTGGGTCC 56
GGGACCCACTGGAGGAGA 56
AGGGACCCACTGGAGGAG 56
GAGGGACCCACTGGAGGA 56
CCTCCAGTGGGTCCCTCA 56
CTCCAGTGGGTCCCTCAG 56
CCTGAGGGACCCACTGGA 56
ACCTGAGGGACCCACTGG 56
CAGTGGGTCCCTCAGGTA 56
AGTGGGTCCCTCAGGTAG 56
GTGGGTCCCTCAGGTAGA 56
TGGGTCCCTCAGGTAGAA 56
ATTCTACCTGAGGGACCC 56
GATTCTACCTGAGGGACC 56
CGATTCTACCTGAGGGAC 56
CCGATTCTACCTGAGGGA 56
CCCGATTCTACCTGAGGG 56
CCCCGATTCTACCTGAGG 56
CTCAGGTAGAATCGGGGC 56
TCAGGTAGAATCGGGGCA 56
CAGGTAGAATCGGGGCAG 56
AGGTAGAATCGGGGCAGG 56
GCCTGCCCCGATTCTACC 56
GGCCTGCCCCGATTCTAC 56
GGGCCTGCCCCGATTCTA 56
AGAATCGGGGCAGGCCCC 56
GAATCGGGGCAGGCCCCA 56
AATCGGGGCAGGCCCCAC 56
AGTGGGGCCTGCCCCGAT 56
CAGTGGGGCCTGCCCCGA 56
CCAGTGGGGCCTGCCCCG 56
GGGGCAGGCCCCACTGGA 56
GGGCAGGCCCCACTGGAC 56
CGTCCAGTGGGGCCTGCC 56
ACGTCCAGTGGGGCCTGC 56
CACGTCCAGTGGGGCCTG 56
AGGCCCCACTGGACGTGC 56
GGCCCCACTGGACGTGCA 56
CTGCACGTCCAGTGGGGC 56
CCCCACTGGACGTGCAGG 56
CCCACTGGACGTGCAGGG 56
CCACTGGACGTGCAGGGA 56
CACTGGACGTGCAGGGAG 56
ACTGGACGTGCAGGGAGG 56
CTGGACGTGCAGGGAGGA 56
CTCCTCCCTGCACGTCCA 56
CCTCCTCCCTGCACGTCC 56
GACGTGCAGGGAGGAGGC 56
ACGTGCAGGGAGGAGGCT 56
CGTGCAGGGAGGAGGCTC 56
CGAGCCTCCTCCCTGCAC 56
CCGAGCCTCCTCCCTGCA 56
GCAGGGAGGAGGCTCGGA 56
CAGGGAGGAGGCTCGGAG 56
AGGGAGGAGGCTCGGAGG 56
GGGAGGAGGCTCGGAGGA 56
ATCCTCCGAGCCTCCTCC 56
CATCCTCCGAGCCTCCTC 56
AGGAGGCTCGGAGGATGC 56
GGAGGCTCGGAGGATGCA 56
ATGCATCCTCCGAGCCTC 56
AGGCTCGGAGGATGCATC 56
GGATGCATCCTCCGAGCC 56
AGGATGCATCCTCCGAGC 56
AAGGATGCATCCTCCGAG 56
AAAGGATGCATCCTCCGA 56
CAAAGGATGCATCCTCCG 56
GCAAAGGATGCATCCTCC 56
GAGGATGCATCCTTTGCA 56
AGGATGCATCCTTTGCAG 56
CCTGCAAAGGATGCATCC 56
GATGCATCCTTTGCAGGA 56
ATGCATCCTTTGCAGGAC 56
GGTCCTGCAAAGGATGCA 56
GCATCCTTTGCAGGACCC 56
CATCCTTTGCAGGACCCG 56
ATCCTTTGCAGGACCCGG 56
ACCGGGTCCTGCAAAGGA 56
CCTTTGCAGGACCCGGTC 56
AGACCGGGTCCTGCAAAG 56
CAGACCGGGTCCTGCAAA 56
CCAGACCGGGTCCTGCAA 56
ACCAGACCGGGTCCTGCA 56
GCAGGACCCGGTCTGGTA 56
CAGGACCCGGTCTGGTAC 56
AGGACCCGGTCTGGTACA 56
CTGTACCAGACCGGGTCC 56
GACCCGGTCTGGTACAGC 56
ACCCGGTCTGGTACAGCA 56
CCCGGTCTGGTACAGCAG 56
CCGGTCTGGTACAGCAGC 56
CGGTCTGGTACAGCAGCA 56
CTGCTGCTGTACCAGACC 56
GTCTGGTACAGCAGCAGA 56
GTCTGCTGCTGTACCAGA 56
CGTCTGCTGCTGTACCAG 56
CCGTCTGCTGCTGTACCA 56
GGTACAGCAGCAGACGGA 56
CTCCGTCTGCTGCTGTAC 56
GCTCCGTCTGCTGCTGTA 56
ACAGCAGCAGACGGAGCC 56
CAGCAGCAGACGGAGCCA 56
AGCAGCAGACGGAGCCAT 56
GATGGCTCCGTCTGCTGC 56
AGATGGCTCCGTCTGCTG 56
AGCAGACGGAGCCATCTC 56
GCAGACGGAGCCATCTCC 56
CAGACGGAGCCATCTCCC 56
AGACGGAGCCATCTCCCG 56
CCGGGAGATGGCTCCGTC 56
ACGGAGCCATCTCCCGGG 56
CCCCGGGAGATGGCTCCG 56
GCCCCGGGAGATGGCTCC 56
AGCCCCGGGAGATGGCTC 56
AAGCCCCGGGAGATGGCT 56
AAAGCCCCGGGAGATGGC 56
CCATCTCCCGGGGCTTTC 56
AGAAAGCCCCGGGAGATG 56
ATCTCCCGGGGCTTTCTG 56
CCAGAAAGCCCCGGGAGA 56
CTCCCGGGGCTTTCTGGC 56
AGCCAGAAAGCCCCGGGA 56
AAGCCAGAAAGCCCCGGG 56
CCGGGGCTTTCTGGCTTC 56
AGAAGCCAGAAAGCCCCG 56
GAGAAGCCAGAAAGCCCC 56
GGAGAAGCCAGAAAGCCC 56
CGGAGAAGCCAGAAAGCC 56
GCTTTCTGGCTTCTCCGA 56
CTCGGAGAAGCCAGAAAG 56
CCTCGGAGAAGCCAGAAA 56
CCCTCGGAGAAGCCAGAA 56
ACCCTCGGAGAAGCCAGA 56
CACCCTCGGAGAAGCCAG 56
ACACCCTCGGAGAAGCCA 56
AACACCCTCGGAGAAGCC 56
GAACACCCTCGGAGAAGC 56
CTTCTCCGAGGGTGTTCA 56
CTGAACACCCTCGGAGAA 56
CCTGAACACCCTCGGAGA 56
CTCCGAGGGTGTTCAGGA 56
CTCCTGAACACCCTCGGA 56
ACTCCTGAACACCCTCGG 56
CGAGGGTGTTCAGGAGTC 56
AGACTCCTGAACACCCTC 56
AGGGTGTTCAGGAGTCTC 56
GGAGACTCCTGAACACCC 56
GGGAGACTCCTGAACACC 56
GTGTTCAGGAGTCTCCCA 56
TGTTCAGGAGTCTCCCAA 56
CTTGGGAGACTCCTGAAC 56
ACTTGGGAGACTCCTGAA 56
CACTTGGGAGACTCCTGA 56
CAGGAGTCTCCCAAGTGC 56
AGGAGTCTCCCAAGTGCA 19
GGAGTCTCCCAAGTGCAC 19
GAGTCTCCCAAGTGCACA 19
AGTCTCCCAAGTGCACAG 19
CCTGTGCACTTGGGAGAC 19
CCCTGTGCACTTGGGAGA 19
CCCCTGTGCACTTGGGAG 19
GCCCCTGTGCACTTGGGA 19
AGCCCCTGTGCACTTGGG 19
CCAAGTGCACAGGGGCTC 19
CAAGTGCACAGGGGCTCG 19
AAGTGCACAGGGGCTCGT 19
AGTGCACAGGGGCTCGTG 19
GCACGAGCCCCTGTGCAC 19
GGCACGAGCCCCTGTGCA 19
GCACAGGGGCTCGTGCCC 19
CACAGGGGCTCGTGCCCA 19
ACAGGGGCTCGTGCCCAA 19
CAGGGGCTCGTGCCCAAA 56
AGGGGCTCGTGCCCAAAG 56
CCTTTGGGCACGAGCCCC 56
CCCTTTGGGCACGAGCCC 56
ACCCTTTGGGCACGAGCC 56
CACCCTTTGGGCACGAGC 56
CCACCCTTTGGGCACGAG 56
TCCACCCTTTGGGCACGA 56
CGTGCCCAAAGGGTGGAG 56
CCTCCACCCTTTGGGCAC 56
ACCTCCACCCTTTGGGCA 56
GACCTCCACCCTTTGGGC 56
CCCAAAGGGTGGAGGTCG 56
CCAAAGGGTGGAGGTCGG 53
CAAAGGGTGGAGGTCGGC 53
AAAGGGTGGAGGTCGGCA 53
AAGGGTGGAGGTCGGCAC 53
AGGGTGGAGGTCGGCACC 53
CGGTGCCGACCTCCACCC 53
GCGGTGCCGACCTCCACC 53
AGCGGTGCCGACCTCCAC 53
AAGCGGTGCCGACCTCCA 53
GAAGCGGTGCCGACCTCC 53
CGAAGCGGTGCCGACCTC 53
AGGTCGGCACCGCTTCGC 53
AGCGAAGCGGTGCCGACC 53
GAGCGAAGCGGTGCCGAC 53
TCGGCACCGCTTCGCTCA 53
CGGCACCGCTTCGCTCAA 53
ATTGAGCGAAGCGGTGCC 53
AATTGAGCGAAGCGGTGC 56
CACCGCTTCGCTCAATTC 56
ACCGCTTCGCTCAATTCA 56
CCGCTTCGCTCAATTCAG 56
CCTGAATTGAGCGAAGCG 56
GCTTCGCTCAATTCAGGA 56
CTCCTGAATTGAGCGAAG 56
ACTCCTGAATTGAGCGAA 56
CACTCCTGAATTGAGCGA 56
CCACTCCTGAATTGAGCG 56
GCTCAATTCAGGAGTGGA 56
CTCAATTCAGGAGTGGAG 56
TCAATTCAGGAGTGGAGA 56
CAATTCAGGAGTGGAGAA 56
AATTCAGGAGTGGAGAAG 56
ATTCAGGAGTGGAGAAGG 56
TCCTTCTCCACTCCTGAA 56
TCAGGAGTGGAGAAGGAA 55
CAGGAGTGGAGAAGGAAG 55
AGGAGTGGAGAAGGAAGC 55
AGCTTCCTTCTCCACTCC 55
GAGTGGAGAAGGAAGCTA 55
AGTGGAGAAGGAAGCTAG 55
GTGGAGAAGGAAGCTAGA 55
CTCTAGCTTCCTTCTCCA 55
CCTCTAGCTTCCTTCTCC 55
GAGAAGGAAGCTAGAGGA 55
AGAAGGAAGCTAGAGGAC 55
GAAGGAAGCTAGAGGACC 55
AAGGAAGCTAGAGGACCC 55
AGGAAGCTAGAGGACCCT 55
GAGGGTCCTCTAGCTTCC 55
AGAGGGTCCTCTAGCTTC 55
AAGCTAGAGGACCCTCTG 55
AGCTAGAGGACCCTCTGG 55
GCTAGAGGACCCTCTGGA 55
CTAGAGGACCCTCTGGAG 56
CCTCCAGAGGGTCCTCTA 56
ACCTCCAGAGGGTCCTCT 56
CACCTCCAGAGGGTCCTC 56
AGGACCCTCTGGAGGTGG 56
GCCACCTCCAGAGGGTCC 56
GACCCTCTGGAGGTGGCA 56
ACCCTCTGGAGGTGGCAG 56
CCCTCTGGAGGTGGCAGG 56
ACCTGCCACCTCCAGAGG 56
AACCTGCCACCTCCAGAG 55
AAACCTGCCACCTCCAGA 55
CTGGAGGTGGCAGGTTTA 55
TGGAGGTGGCAGGTTTAA 55
ATTAAACCTGCCACCTCC 55
CATTAAACCTGCCACCTC 55
ACATTAAACCTGCCACCT 55
GACATTAAACCTGCCACC 55
GGACATTAAACCTGCCAC 55
AGGACATTAAACCTGCCA 55
CAGGACATTAAACCTGCC 55
GCAGGACATTAAACCTGC 55
AGCAGGACATTAAACCTG 55
AAGCAGGACATTAAACCT 55
GGTTTAATGTCCTGCTTA 2
ATAAGCAGGACATTAAAC 2
AATAAGCAGGACATTAAA 2
AAATAAGCAGGACATTAA 2
TAAATAAGCAGGACATTA 2
AATGTCCTGCTTATTTAT 2
AATAAATAAGCAGGACAT 2
AAATAAATAAGCAGGACA 2
GTCCTGCTTATTTATTTA 2
ATAAATAAATAAGCAGGA 2
AATAAATAAATAAGCAGG 2
AAATAAATAAATAAGCAG 2
TAAATAAATAAATAAGCA 2
ATAAATAAATAAATAAGC 2
AATAAATAAATAAATAAG 2
AAATAAATAAATAAATAA 364
TAAATAAATAAATAAATA 309
ATAAATAAATAAATAAAT 309
AATAAATAAATAAATAAA 362
AAATAAATAAATAAATAA 364
TAAATAAATAAATAAATA 309
ATAAATAAATAAATAAAT 309
AATAAATAAATAAATAAA 362
AAATAAATAAATAAATAA 364
TAAATAAATAAATAAATA 309
ATAAATAAATAAATAAAT 309
AATAAATAAATAAATAAA 362
AAATAAATAAATAAATAA 364
TAAATAAATAAATAAATA 309
ATAAATAAATAAATAAAT 309
AATAAATAAATAAATAAA 362
AAATAAATAAATAAATAA 364
AAAATAAATAAATAAATA 55
ATTTATTTATTTATTTTG 55
ACAAAATAAATAAATAAA 55
TACAAAATAAATAAATAA 55
TATTTATTTATTTTGTAA 55
ATTACAAAATAAATAAAT 55
GATTACAAAATAAATAAA 55
TGATTACAAAATAAATAA 55
TATTTATTTTGTAATCAA 55
ATTTATTTTGTAATCAAC 55
AGTTGATTACAAAATAAA 55
CAGTTGATTACAAAATAA 55
TATTTTGTAATCAACTGA 55
ATTTTGTAATCAACTGAA 55
TTTCAGTTGATTACAAAA 55
CTTTCAGTTGATTACAAA 55
TCTTTCAGTTGATTACAA 55
TGTAATCAACTGAAAGAA 55
CTTCTTTCAGTTGATTAC 55
CCTTCTTTCAGTTGATTA 55
AATCAACTGAAAGAAGGC 55
ATCAACTGAAAGAAGGCA 55
CTGCCTTCTTTCAGTTGA 55
CAACTGAAAGAAGGCAGA 55
AACTGAAAGAAGGCAGAA 55
ACTGAAAGAAGGCAGAAG 55
CCTTCTGCCTTCTTTCAG 55
TCCTTCTGCCTTCTTTCA 55
CTCCTTCTGCCTTCTTTC 55
AAAGAAGGCAGAAGGAGT 55
AAGAAGGCAGAAGGAGTC 55
AGAAGGCAGAAGGAGTCG 55
GAAGGCAGAAGGAGTCGA 55
AAGGCAGAAGGAGTCGAT 55
AGGCAGAAGGAGTCGATG 55
CCATCGACTCCTTCTGCC 55
CCCATCGACTCCTTCTGC 55
CAGAAGGAGTCGATGGGC 55
AGAAGGAGTCGATGGGCC 55
AGGCCCATCGACTCCTTC 55
AAGGAGTCGATGGGCCTC 55
AGAGGCCCATCGACTCCT 55
AAGAGGCCCATCGACTCC 55
GAGTCGATGGGCCTCTTA 55
AGTCGATGGGCCTCTTAG 55
CCTAAGAGGCCCATCGAC 55
GCCTAAGAGGCCCATCGA 55
CGATGGGCCTCTTAGGCC 55
CGGCCTAAGAGGCCCATC 55
ATGGGCCTCTTAGGCCGG 55
TCCGGCCTAAGAGGCCCA 55
GGGCCTCTTAGGCCGGAA 55
GGCCTCTTAGGCCGGAAA 55
GCCTCTTAGGCCGGAAAC 55
CCTCTTAGGCCGGAAACC 55
AGGTTTCCGGCCTAAGAG 55
AAGGTTTCCGGCCTAAGA 55
CTTAGGCCGGAAACCTTA 55
GTAAGGTTTCCGGCCTAA 55
TAGGCCGGAAACCTTACA 55
AGGCCGGAAACCTTACAA 55
CTTGTAAGGTTTCCGGCC 55
GCCGGAAACCTTACAAGC 55
CCGGAAACCTTACAAGCA 55
ATGCTTGTAAGGTTTCCG 55
GGAAACCTTACAAGCATA 55
CTATGCTTGTAAGGTTTC 55
AAACCTTACAAGCATAGG 55
AACCTTACAAGCATAGGA 55
ACCTTACAAGCATAGGAC 55
CCTTACAAGCATAGGACC 55
CTTACAAGCATAGGACCA 55
TTACAAGCATAGGACCAA 55
CTTGGTCCTATGCTTGTA 55
ACAAGCATAGGACCAAGG 55
CAAGCATAGGACCAAGGC 55
AAGCATAGGACCAAGGCA 55
AGCATAGGACCAAGGCAG 55
GCATAGGACCAAGGCAGA 55
CATAGGACCAAGGCAGAA 55
ATAGGACCAAGGCAGAAA 55
TAGGACCAAGGCAGAAAA 55
AGGACCAAGGCAGAAAAG 55
CCTTTTCTGCCTTGGTCC 55
ACCTTTTCTGCCTTGGTC 55
ACCAAGGCAGAAAAGGTC 55
CCAAGGCAGAAAAGGTCC 55
CAAGGCAGAAAAGGTCCA 55
AAGGCAGAAAAGGTCCAG 55
AGGCAGAAAAGGTCCAGA 55
CTCTGGACCTTTTCTGCC 55
CCTCTGGACCTTTTCTGC 56
CAGAAAAGGTCCAGAGGG 56
ACCCTCTGGACCTTTTCT 56
AACCCTCTGGACCTTTTC 56
AAAAGGTCCAGAGGGTTC 56
AAAGGTCCAGAGGGTTCA 56
AAGGTCCAGAGGGTTCAT 56
AGGTCCAGAGGGTTCATG 56
CCATGAACCCTCTGGACC 56
ACCATGAACCCTCTGGAC 56
GACCATGAACCCTCTGGA 55
CCAGAGGGTTCATGGTCC 55
AGGACCATGAACCCTCTG 55
AGAGGGTTCATGGTCCTC 55
GAGGGTTCATGGTCCTCC 55
AGGGTTCATGGTCCTCCG 55
ACGGAGGACCATGAACCC 55
AACGGAGGACCATGAACC 55
GAACGGAGGACCATGAAC 55
GGAACGGAGGACCATGAA 55
TCATGGTCCTCCGTTCCA 55
CATGGTCCTCCGTTCCAC 55
ATGGTCCTCCGTTCCACC 55
AGGTGGAACGGAGGACCA 55
CAGGTGGAACGGAGGACC 55
GTCCTCCGTTCCACCTGA 55
TCCTCCGTTCCACCTGAA 55
ATTCAGGTGGAACGGAGG 55
CTCCGTTCCACCTGAATC 55
GGATTCAGGTGGAACGGA 55
CCGTTCCACCTGAATCCA 55
CGTTCCACCTGAATCCAG 55
GCTGGATTCAGGTGGAAC 55
AGCTGGATTCAGGTGGAA 55
TAGCTGGATTCAGGTGGA 55
CCACCTGAATCCAGCTAG 55
CACCTGAATCCAGCTAGA 55
ACCTGAATCCAGCTAGAG 55
CCTGAATCCAGCTAGAGA 55
CTCTCTAGCTGGATTCAG 55
GCTCTCTAGCTGGATTCA 55
CGCTCTCTAGCTGGATTC 55
AATCCAGCTAGAGAGCGA 55
ATCCAGCTAGAGAGCGAG 55
GCTCGCTCTCTAGCTGGA 55
CCAGCTAGAGAGCGAGCC 55
CAGCTAGAGAGCGAGCCA 55
AGCTAGAGAGCGAGCCAG 55
CCTGGCTCGCTCTCTAGC 55
CCCTGGCTCGCTCTCTAG 55
CCCCTGGCTCGCTCTCTA 55
AGAGAGCGAGCCAGGGGG 55
GAGAGCGAGCCAGGGGGA 55
AGAGCGAGCCAGGGGGAT 55
GAGCGAGCCAGGGGGATA 55
AGCGAGCCAGGGGGATAG 55
CCTATCCCCCTGGCTCGC 55
ACCTATCCCCCTGGCTCG 55
CACCTATCCCCCTGGCTC 55
ACACCTATCCCCCTGGCT 55
CACACCTATCCCCCTGGC 55
CCAGGGGGATAGGTGTGC 55
CAGGGGGATAGGTGTGCC 55
AGGGGGATAGGTGTGCCC 55
GGGGCACACCTATCCCCC 55
AGGGGCACACCTATCCCC 55
GAGGGGCACACCTATCCC 55
CGAGGGGCACACCTATCC 55
ACGAGGGGCACACCTATC 55
ATAGGTGTGCCCCTCGTC 55
CGACGAGGGGCACACCTA 55
AGGTGTGCCCCTCGTCGC 55
GGCGACGAGGGGCACACC 55
GGGCGACGAGGGGCACAC 55
CGGGCGACGAGGGGCACA 55
ACGGGCGACGAGGGGCAC 55
CACGGGCGACGAGGGGCA 55
GCACGGGCGACGAGGGGC 55
CCCCTCGTCGCCCGTGCG 55
CCCTCGTCGCCCGTGCGC 55
AGCGCACGGGCGACGAGG 55
CAGCGCACGGGCGACGAG 55
TCAGCGCACGGGCGACGA 55
CGTCGCCCGTGCGCTGAG 55
CCTCAGCGCACGGGCGAC 55
GCCTCAGCGCACGGGCGA 55
CGCCCGTGCGCTGAGGCA 55
GCCCGTGCGCTGAGGCAC 55
AGTGCCTCAGCGCACGGG 55
CAGTGCCTCAGCGCACGG 55
ACAGTGCCTCAGCGCACG 55
GACAGTGCCTCAGCGCAC 55
TGACAGTGCCTCAGCGCA 55
GCGCTGAGGCACTGTCAC 55
CGCTGAGGCACTGTCACG 54
GCGTGACAGTGCCTCAGC 54
CTGAGGCACTGTCACGCA 54
TGAGGCACTGTCACGCAA 54
GAGGCACTGTCACGCAAA 54
AGGCACTGTCACGCAAAG 54
GGCACTGTCACGCAAAGA 54
CTCTTTGCGTGACAGTGC 54
CACTGTCACGCAAAGAGA 54
ACTGTCACGCAAAGAGAC 54
CTGTCACGCAAAGAGACA 54
ATGTCTCTTTGCGTGACA 54
AATGTCTCTTTGCGTGAC 54
GAATGTCTCTTTGCGTGA 54
CACGCAAAGAGACATTCA 54
ACGCAAAGAGACATTCAC 54
CGCAAAGAGACATTCACC 54
AGGTGAATGTCTCTTTGC 55
AAGGTGAATGTCTCTTTG 56
AAAGAGACATTCACCTTC 56
AAGAGACATTCACCTTCC 56
AGAGACATTCACCTTCCA 56
GAGACATTCACCTTCCAC 56
AGACATTCACCTTCCACG 55
ACGTGGAAGGTGAATGTC 55
ACATTCACCTTCCACGTC 55
CATTCACCTTCCACGTCA 55
ATTCACCTTCCACGTCAA 55
GTTGACGTGGAAGGTGAA 55
CGTTGACGTGGAAGGTGA 55
CACCTTCCACGTCAACGC 55
ACCTTCCACGTCAACGCA 55
CCTTCCACGTCAACGCAC 55
CTTCCACGTCAACGCACC 55
AGGTGCGTTGACGTGGAA 55
AAGGTGCGTTGACGTGGA 55
AAAGGTGCGTTGACGTGG 55
CACGTCAACGCACCTTTA 55
ACGTCAACGCACCTTTAA 55
CGTCAACGCACCTTTAAG 55
CCTTAAAGGTGCGTTGAC 55
CCCTTAAAGGTGCGTTGA 55
CAACGCACCTTTAAGGGC 55
AACGCACCTTTAAGGGCG 55
ACGCACCTTTAAGGGCGA 55
CGCACCTTTAAGGGCGAG 55
GCACCTTTAAGGGCGAGA 55
CACCTTTAAGGGCGAGAG 55
ACCTTTAAGGGCGAGAGC 55
CCTTTAAGGGCGAGAGCG 55
CCGCTCTCGCCCTTAAAG 55
ACCGCTCTCGCCCTTAAA 55
GACCGCTCTCGCCCTTAA 55
GGACCGCTCTCGCCCTTA 55
AAGGGCGAGAGCGGTCCG 55
AGGGCGAGAGCGGTCCGC 55
GGCGGACCGCTCTCGCCC 55
CGGCGGACCGCTCTCGCC 55
ACGGCGGACCGCTCTCGC 55
CACGGCGGACCGCTCTCG 55
GAGAGCGGTCCGCCGTGC 55
AGAGCGGTCCGCCGTGCC 55
GAGCGGTCCGCCGTGCCC 55
AGCGGTCCGCCGTGCCCA 55
GCGGTCCGCCGTGCCCAA 55
CGGTCCGCCGTGCCCAAG 55
GGTCCGCCGTGCCCAAGA 55
CTCTTGGGCACGGCGGAC 55
CCTCTTGGGCACGGCGGA 55
CCGCCGTGCCCAAGAGGA 55
CGCCGTGCCCAAGAGGAA 55
GCCGTGCCCAAGAGGAAC 55
CCGTGCCCAAGAGGAACG 55
CCGTTCCTCTTGGGCACG 55
CCCGTTCCTCTTGGGCAC 54
TCCCGTTCCTCTTGGGCA 54
ATCCCGTTCCTCTTGGGC 54
CATCCCGTTCCTCTTGGG 54
CCAAGAGGAACGGGATGA 54
CAAGAGGAACGGGATGAC 54
AAGAGGAACGGGATGACA 54
AGAGGAACGGGATGACAT 54
AATGTCATCCCGTTCCTC 54
AGGAACGGGATGACATTC 54
GGAACGGGATGACATTCA 54
GAACGGGATGACATTCAA 54
AACGGGATGACATTCAAC 54
ACGGGATGACATTCAACT 54
CAGTTGAATGTCATCCCG 54
CCAGTTGAATGTCATCCC 54
CCCAGTTGAATGTCATCC 54
GATGACATTCAACTGGGA 54
ATGACATTCAACTGGGAC 55
AGTCCCAGTTGAATGTCA 55
AAGTCCCAGTTGAATGTC 55
ACATTCAACTGGGACTTG 55
CATTCAACTGGGACTTGC 55
ATTCAACTGGGACTTGCC 55
AGGCAAGTCCCAGTTGAA 55
GAGGCAAGTCCCAGTTGA 55
CAACTGGGACTTGCCTCA 55
AACTGGGACTTGCCTCAC 55
ACTGGGACTTGCCTCACC 55
AGGTGAGGCAAGTCCCAG 55
AAGGTGAGGCAAGTCCCA 55
CAAGGTGAGGCAAGTCCC 55
CCAAGGTGAGGCAAGTCC 55
GACTTGCCTCACCTTGGC 55
ACTTGCCTCACCTTGGCT 55
AAGCCAAGGTGAGGCAAG 55
CAAGCCAAGGTGAGGCAA 55
CCAAGCCAAGGTGAGGCA 55
CCCAAGCCAAGGTGAGGC 55
CCCCAAGCCAAGGTGAGG 55
CCCCCAAGCCAAGGTGAG 55
TCACCTTGGCTTGGGGGA 55
CACCTTGGCTTGGGGGAC 55
ACCTTGGCTTGGGGGACC 55
AGGTCCCCCAAGCCAAGG 55
CTTGGCTTGGGGGACCTC 55
CGAGGTCCCCCAAGCCAA 55
TCGAGGTCCCCCAAGCCA 55
CTCGAGGTCCCCCAAGCC 55
GCTTGGGGGACCTCGAGA 55
CTCTCGAGGTCCCCCAAG 55
GCTCTCGAGGTCCCCCAA 55
TGCTCTCGAGGTCCCCCA 13
CTGCTCTCGAGGTCCCCC 13
ACTGCTCTCGAGGTCCCC 13
GACTGCTCTCGAGGTCCC 13
GGACCTCGAGAGCAGTCC 13
GACCTCGAGAGCAGTCCC 13
ACCTCGAGAGCAGTCCCG 13
ACGGGACTGCTCTCGAGG 13
CACGGGACTGCTCTCGAG 13
CCACGGGACTGCTCTCGA 13
CCCACGGGACTGCTCTCG 13
CCCCACGGGACTGCTCTC 13
AGAGCAGTCCCGTGGGGG 13
GAGCAGTCCCGTGGGGGC 13
AGCAGTCCCGTGGGGGCG 13
CCGCCCCCACGGGACTGC 13
ACCGCCCCCACGGGACTG 13
AGTCCCGTGGGGGCGGTG 13
ACACCGCCCCCACGGGAC 55
AACACCGCCCCCACGGGA 55
CCCGTGGGGGCGGTGTTA 55
CCGTGGGGGCGGTGTTAC 55
AGTAACACCGCCCCCACG 55
GAGTAACACCGCCCCCAC 55
CGAGTAACACCGCCCCCA 55
ACGAGTAACACCGCCCCC 55
CACGAGTAACACCGCCCC 55
CCACGAGTAACACCGCCC 55
ACCACGAGTAACACCGCC 55
CACCACGAGTAACACCGC 55
CCACCACGAGTAACACCG 55
ACCACCACGAGTAACACC 55
GTGTTACTCGTGGTGGTA 55
CTACCACCACGAGTAACA 55
GTTACTCGTGGTGGTAGA 55
TTACTCGTGGTGGTAGAA 55
CTTCTACCACCACGAGTA 55
ACTCGTGGTGGTAGAAGT 55
CACTTCTACCACCACGAG 55
CCACTTCTACCACCACGA 55
CGTGGTGGTAGAAGTGGA 55
CTCCACTTCTACCACCAC 55
CCTCCACTTCTACCACCA 55
CCCTCCACTTCTACCACC 55
GCCCTCCACTTCTACCAC 55
CGCCCTCCACTTCTACCA 55
ACGCCCTCCACTTCTACC 55
CACGCCCTCCACTTCTAC 55
ACACGCCCTCCACTTCTA 55
AGAAGTGGAGGGCGTGTC 55
GAAGTGGAGGGCGTGTCC 55
AAGTGGAGGGCGTGTCCG 55
AGTGGAGGGCGTGTCCGG 55
CCCGGACACGCCCTCCAC 55
ACCCGGACACGCCCTCCA 55
GGAGGGCGTGTCCGGGTA 55
GAGGGCGTGTCCGGGTAC 55
AGGGCGTGTCCGGGTACT 55
AAGTACCCGGACACGCCC 55
CAAGTACCCGGACACGCC 55
GCGTGTCCGGGTACTTGA 55
CGTGTCCGGGTACTTGAG 55
ACTCAAGTACCCGGACAC 55
AACTCAAGTACCCGGACA 55
GAACTCAAGTACCCGGAC 55
TCCGGGTACTTGAGTTCA 55
ATGAACTCAAGTACCCGG 55
CATGAACTCAAGTACCCG 55
CCATGAACTCAAGTACCC 55
CCCATGAACTCAAGTACC 55
GCCCATGAACTCAAGTAC 55
TACTTGAGTTCATGGGCA 55
ACTTGAGTTCATGGGCAT 55
CTTGAGTTCATGGGCATC 55
AGATGCCCATGAACTCAA 55
GAGATGCCCATGAACTCA 55
AGAGATGCCCATGAACTC 55
AGTTCATGGGCATCTCTC 55
GGAGAGATGCCCATGAAC 55
GGGAGAGATGCCCATGAA 55
CGGGAGAGATGCCCATGA 55
CATGGGCATCTCTCCCGC 55
ATGGGCATCTCTCCCGCC 55
CGGCGGGAGAGATGCCCA 55
GCGGCGGGAGAGATGCCC 55
GGCATCTCTCCCGCCGCC 55
AGGCGGCGGGAGAGATGC 55
CATCTCTCCCGCCGCCTC 55
AGAGGCGGCGGGAGAGAT 55
GAGAGGCGGCGGGAGAGA 55
CTCTCCCGCCGCCTCTCA 55
CTGAGAGGCGGCGGGAGA 55
CTCCCGCCGCCTCTCAGC 55
GGCTGAGAGGCGGCGGGA 55
AGGCTGAGAGGCGGCGGG 55
CCGCCGCCTCTCAGCCTA 55
ATAGGCTGAGAGGCGGCG 55
GATAGGCTGAGAGGCGGC 55
AGATAGGCTGAGAGGCGG 55
CAGATAGGCTGAGAGGCG 55
GCAGATAGGCTGAGAGGC 55
CCTCTCAGCCTATCTGCA 55
CTCTCAGCCTATCTGCAC 55
GGTGCAGATAGGCTGAGA 55
CTCAGCCTATCTGCACCA 55
ATGGTGCAGATAGGCTGA 55
CAGCCTATCTGCACCATG 55
ACATGGTGCAGATAGGCT 55
GACATGGTGCAGATAGGC 55
AGACATGGTGCAGATAGG 55
CTATCTGCACCATGTCTC 55
TATCTGCACCATGTCTCA 55
ATCTGCACCATGTCTCAC 55
TCTGCACCATGTCTCACA 55
CTGCACCATGTCTCACAC 55
CGTGTGAGACATGGTGCA 55
ACGTGTGAGACATGGTGC 55
AACGTGTGAGACATGGTG 55
ACCATGTCTCACACGTTC 55
CCATGTCTCACACGTTCA 55
CATGTCTCACACGTTCAG 55
ACTGAACGTGTGAGACAT 55
AACTGAACGTGTGAGACA 55
CAACTGAACGTGTGAGAC 55
GCAACTGAACGTGTGAGA 55
CTCACACGTTCAGTTGCA 55
CTGCAACTGAACGTGTGA 55
CACACGTTCAGTTGCAGC 55
ACACGTTCAGTTGCAGCT 55
CACGTTCAGTTGCAGCTC 55
ACGTTCAGTTGCAGCTCT 55
AAGAGCTGCAACTGAACG 55
GTTCAGTTGCAGCTCTTA 55
GTAAGAGCTGCAACTGAA 55
GGTAAGAGCTGCAACTGA 55
CAGTTGCAGCTCTTACCG 55
ACGGTAAGAGCTGCAACT 55
AACGGTAAGAGCTGCAAC 55
AAACGGTAAGAGCTGCAA 55
AAAACGGTAAGAGCTGCA 55
CAAAACGGTAAGAGCTGC 55
CAGCTCTTACCGTTTTGA 55
AGCTCTTACCGTTTTGAA 55
CTTCAAAACGGTAAGAGC 55
CCTTCAAAACGGTAAGAG 55
GCCTTCAAAACGGTAAGA 55
CGCCTTCAAAACGGTAAG 55
GCGCCTTCAAAACGGTAA 55
TACCGTTTTGAAGGCGCA 55
ACCGTTTTGAAGGCGCAC 55
CCGTTTTGAAGGCGCACG 55
ACGTGCGCCTTCAAAACG 55
CACGTGCGCCTTCAAAAC 55
CCACGTGCGCCTTCAAAA 55
CCCACGTGCGCCTTCAAA 55
GCCCACGTGCGCCTTCAA 55
TGAAGGCGCACGTGGGCA 55
GAAGGCGCACGTGGGCAA 55
AAGGCGCACGTGGGCAAG 55
AGGCGCACGTGGGCAAGA 55
GGCGCACGTGGGCAAGAA 55
CTTCTTGCCCACGTGCGC 55
ACTTCTTGCCCACGTGCG 55
GACTTCTTGCCCACGTGC 55
CACGTGGGCAAGAAGTCC 55
ACGTGGGCAAGAAGTCCT 55
CAGGACTTCTTGCCCACG 55
CCAGGACTTCTTGCCCAC 55
CCCAGGACTTCTTGCCCA 55
GCCCAGGACTTCTTGCCC 55
GGCAAGAAGTCCTGGGCA 55
CTGCCCAGGACTTCTTGC 55
CAAGAAGTCCTGGGCAGC 55
AAGAAGTCCTGGGCAGCA 55
AGAAGTCCTGGGCAGCAC 49
GAAGTCCTGGGCAGCACA 49
AAGTCCTGGGCAGCACAA 49
AGTCCTGGGCAGCACAAG 49
GTCCTGGGCAGCACAAGA 49
TCCTGGGCAGCACAAGAA 49
CCTGGGCAGCACAAGAAA 49
CTGGGCAGCACAAGAAAG 49
ACTTTCTTGTGCTGCCCA 49
GACTTTCTTGTGCTGCCC 49
GGCAGCACAAGAAAGTCA 49
GCAGCACAAGAAAGTCAA 49
ATTGACTTTCTTGTGCTG 49
AGCACAAGAAAGTCAATC 49
GCACAAGAAAGTCAATCA 49
CACAAGAAAGTCAATCAC 49
ACAAGAAAGTCAATCACG 49
ACGTGATTGACTTTCTTG 49
AACGTGATTGACTTTCTT 55
AGAAAGTCAATCACGTTG 55
GAAAGTCAATCACGTTGA 55
AAAGTCAATCACGTTGAG 55
AAGTCAATCACGTTGAGA 55
AGTCAATCACGTTGAGAC 55
GTCAATCACGTTGAGACA 55
CTGTCTCAACGTGATTGA 55
CAATCACGTTGAGACAGA 55
AATCACGTTGAGACAGAG 55
ATCACGTTGAGACAGAGA 55
CTCTCTGTCTCAACGTGA 55
CACGTTGAGACAGAGAGA 55
ACGTTGAGACAGAGAGAG 55
CGTTGAGACAGAGAGAGC 55
GTTGAGACAGAGAGAGCA 55
CTGCTCTCTCTGTCTCAA 55
CCTGCTCTCTCTGTCTCA 55
GAGACAGAGAGAGCAGGA 55
AGACAGAGAGAGCAGGAG 55
GACAGAGAGAGCAGGAGA 55
ACAGAGAGAGCAGGAGAG 55
CAGAGAGAGCAGGAGAGG 55
AGAGAGAGCAGGAGAGGA 55
GAGAGAGCAGGAGAGGAA 55
AGAGAGCAGGAGAGGAAG 55
ACTTCCTCTCCTGCTCTC 55
AGAGCAGGAGAGGAAGTG 55
CCACTTCCTCTCCTGCTC 55
AGCAGGAGAGGAAGTGGG 55
GCAGGAGAGGAAGTGGGC 55
CAGGAGAGGAAGTGGGCC 55
AGGAGAGGAAGTGGGCCC 55
GGAGAGGAAGTGGGCCCC 55
GAGAGGAAGTGGGCCCCA 55
AGAGGAAGTGGGCCCCAG 55
ACTGGGGCCCACTTCCTC 49
AGGAAGTGGGCCCCAGTA 49
CTACTGGGGCCCACTTCC 49
GAAGTGGGCCCCAGTAGA 49
AAGTGGGCCCCAGTAGAA 49
AGTGGGCCCCAGTAGAAG 49
ACTTCTACTGGGGCCCAC 49
CACTTCTACTGGGGCCCA 49
CCACTTCTACTGGGGCCC 49
CCCACTTCTACTGGGGCC 49
GCCCACTTCTACTGGGGC 49
CCCCAGTAGAAGTGGGCG 49
CCCAGTAGAAGTGGGCGA 49
CCAGTAGAAGTGGGCGAG 49
CAGTAGAAGTGGGCGAGA 49
AGTAGAAGTGGGCGAGAG 50
GTAGAAGTGGGCGAGAGA 50
CTCTCTCGCCCACTTCTA 50
AGAAGTGGGCGAGAGAGC 55
CGCTCTCTCGCCCACTTC 55
AAGTGGGCGAGAGAGCGT 55
AACGCTCTCTCGCCCACT 55
CAACGCTCTCTCGCCCAC 55
CCAACGCTCTCTCGCCCA 55
CCCAACGCTCTCTCGCCC 55
ACCCAACGCTCTCTCGCC 55
CACCCAACGCTCTCTCGC 55
CCACCCAACGCTCTCTCG 55
CCCACCCAACGCTCTCTC 55
AGAGAGCGTTGGGTGGGA 55
GAGAGCGTTGGGTGGGAA 55
AGAGCGTTGGGTGGGAAC 55
CGTTCCCACCCAACGCTC 54
ACGTTCCCACCCAACGCT 54
CACGTTCCCACCCAACGC 54
CCACGTTCCCACCCAACG 54
GCCACGTTCCCACCCAAC 54
TGCCACGTTCCCACCCAA 54
GTGCCACGTTCCCACCCA 54
CGTGCCACGTTCCCACCC 54
GGTGGGAACGTGGCACGA 54
CTCGTGCCACGTTCCCAC 54
TCTCGTGCCACGTTCCCA 54
CTCTCGTGCCACGTTCCC 54
GGAACGTGGCACGAGAGA 54
CTCTCTCGTGCCACGTTC 54
AACGTGGCACGAGAGAGA 54
ACGTGGCACGAGAGAGAG 54
CGTGGCACGAGAGAGAGA 54
GTGGCACGAGAGAGAGAA 54
TGGCACGAGAGAGAGAAA 55
ATTTCTCTCTCTCGTGCC 55
AATTTCTCTCTCTCGTGC 55
CACGAGAGAGAGAAATTA 55
ACGAGAGAGAGAAATTAT 55
CATAATTTCTCTCTCTCG 55
GAGAGAGAGAAATTATGA 55
AGAGAGAGAAATTATGAG 55
GAGAGAGAAATTATGAGA 55
AGAGAGAAATTATGAGAT 55
AATCTCATAATTTCTCTC 51
AGAGAAATTATGAGATTG 51
GAGAAATTATGAGATTGA 51
AGAAATTATGAGATTGAG 28
GAAATTATGAGATTGAGA 28
AAATTATGAGATTGAGAG 28
AATTATGAGATTGAGAGA 28
ATTATGAGATTGAGAGAG 28
TCTCTCTCAATCTCATAA 28
CTCTCTCTCAATCTCATA 28
ATGAGATTGAGAGAGAGA 28
CTCTCTCTCTCAATCTCA 28
GAGATTGAGAGAGAGAGA 28
AGATTGAGAGAGAGAGAG 28
GATTGAGAGAGAGAGAGA 28
ATTGAGAGAGAGAGAGAG 28
TCTCTCTCTCTCTCTCAA 28
CTCTCTCTCTCTCTCTCA 28
GAGAGAGAGAGAGAGAGA 317
AGAGAGAGAGAGAGAGAG 289
GAGAGAGAGAGAGAGAGA 317
AGAGAGAGAGAGAGAGAG 289
GAGAGAGAGAGAGAGAGA 317
AGAGAGAGAGAGAGAGAG 289
GAGAGAGAGAGAGAGAGA 317
AGAGAGAGAGAGAGAGAG 289
GAGAGAGAGAGAGAGAGA 317
AGAGAGAGAGAGAGAGAG 289
GAGAGAGAGAGAGAGAGA 317
AGAGAGAGAGAGAGAGAG 289
GAGAGAGAGAGAGAGAGA 317
AGAGAGAGAGAGAGAGAA 56
GAGAGAGAGAGAGAGAAA 56
AGAGAGAGAGAGAGAAAG 56
GAGAGAGAGAGAGAAAGA 56
AGAGAGAGAGAGAAAGAG 56
GAGAGAGAGAGAAAGAGA 56
AGAGAGAGAGAAAGAGAA 106
GAGAGAGAGAAAGAGAAA 106
AGAGAGAGAAAGAGAAAG 106
GAGAGAGAAAGAGAAAGA 106
AGAGAGAAAGAGAAAGAG 107
GAGAGAAAGAGAAAGAGA 107
AGAGAAAGAGAAAGAGAG 55
GAGAAAGAGAAAGAGAGA 55
AGAAAGAGAAAGAGAGAA 4
GAAAGAGAAAGAGAGAAA 4
AAAGAGAAAGAGAGAAAG 4
AAGAGAAAGAGAGAAAGA 4
AGAGAAAGAGAGAAAGAG 4
GAGAAAGAGAGAAAGAGA 4
AGAAAGAGAGAAAGAGAC 3
GAAAGAGAGAAAGAGACA 3
AAAGAGAGAAAGAGACAG 3
AAGAGAGAAAGAGACAGA 3
AGAGAGAAAGAGACAGAG 3
GAGAGAAAGAGACAGAGA 3
AGAGAAAGAGACAGAGAA 55
GAGAAAGAGACAGAGAAA 55
AGAAAGAGACAGAGAAAA 55
CTTTTCTCTGTCTCTTTC 55
AAAGAGACAGAGAAAAGA 55
AAGAGACAGAGAAAAGAA 55
AGAGACAGAGAAAAGAAA 55
GAGACAGAGAAAAGAAAC 55
AGACAGAGAAAAGAAACT 55
GACAGAGAAAAGAAACTA 55
ACAGAGAAAAGAAACTAT 55
CAGAGAAAAGAAACTATG 55
ACATAGTTTCTTTTCTCT 55
AACATAGTTTCTTTTCTC 55
AGAAAAGAAACTATGTTG 55
ACAACATAGTTTCTTTTC 55
AAAAGAAACTATGTTGTT 55
AAACAACATAGTTTCTTT 55
AAGAAACTATGTTGTTTA 55
AGAAACTATGTTGTTTAA 55
GAAACTATGTTGTTTAAA 55
AAACTATGTTGTTTAAAA 55
AACTATGTTGTTTAAAAT 55
ACTATGTTGTTTAAAATG 55
CTATGTTGTTTAAAATGC 55
GGCATTTTAAACAACATA 55
ATGTTGTTTAAAATGCCA 55
CTGGCATTTTAAACAACA 55
GCTGGCATTTTAAACAAC 55
CGCTGGCATTTTAAACAA 55
CCGCTGGCATTTTAAACA 55
GTTTAAAATGCCAGCGGA 55
TTCCGCTGGCATTTTAAA 55
TTAAAATGCCAGCGGAAA 55
CTTTCCGCTGGCATTTTA 55
AAAATGCCAGCGGAAAGT 55
AAATGCCAGCGGAAAGTC 55
AATGCCAGCGGAAAGTCC 55
ATGCCAGCGGAAAGTCCA 55
ATGGACTTTCCGCTGGCA 55
CATGGACTTTCCGCTGGC 55
CCAGCGGAAAGTCCATGG 55
CAGCGGAAAGTCCATGGG 55
AGCGGAAAGTCCATGGGG 55
CCCCCATGGACTTTCCGC 55
ACCCCCATGGACTTTCCG 55
CACCCCCATGGACTTTCC 55
GAAAGTCCATGGGGGTGA 55
AAAGTCCATGGGGGTGAA 55
AAGTCCATGGGGGTGAAA 55
AGTCCATGGGGGTGAAAG 55
GTCCATGGGGGTGAAAGA 55
CTCTTTCACCCCCATGGA 55
ACTCTTTCACCCCCATGG 55
CATGGGGGTGAAAGAGTC 55
ATGGGGGTGAAAGAGTCC 55
CGGACTCTTTCACCCCCA 55
CCGGACTCTTTCACCCCC 55
GCCGGACTCTTTCACCCC 55
GGGTGAAAGAGTCCGGCA 55
GGTGAAAGAGTCCGGCAA 55
ATTGCCGGACTCTTTCAC 55
CATTGCCGGACTCTTTCA 55
CCATTGCCGGACTCTTTC 55
AAAGAGTCCGGCAATGGC 55
AAGAGTCCGGCAATGGCC 55
AGAGTCCGGCAATGGCCA 55
CTGGCCATTGCCGGACTC 55
AGTCCGGCAATGGCCAGG 55
CCCTGGCCATTGCCGGAC 55
TCCCTGGCCATTGCCGGA 55
CCGGCAATGGCCAGGGAG 55
ACTCCCTGGCCATTGCCG 55
AACTCCCTGGCCATTGCC 55
GCAATGGCCAGGGAGTTA 55
CAATGGCCAGGGAGTTAG 55
AATGGCCAGGGAGTTAGC 55
ATGGCCAGGGAGTTAGCA 55
CTGCTAACTCCCTGGCCA 55
GCTGCTAACTCCCTGGCC 55
AGCTGCTAACTCCCTGGC 55
AAGCTGCTAACTCCCTGG 55
CAAGCTGCTAACTCCCTG 55
AGGGAGTTAGCAGCTTGG 55
GCCAAGCTGCTAACTCCC 55
CGCCAAGCTGCTAACTCC 55
ACGCCAAGCTGCTAACTC 55
AGTTAGCAGCTTGGCGTA 55
CTACGCCAAGCTGCTAAC 55
ACTACGCCAAGCTGCTAA 55
CACTACGCCAAGCTGCTA 55
ACACTACGCCAAGCTGCT 55
GACACTACGCCAAGCTGC 55
AGACACTACGCCAAGCTG 55
AAGACACTACGCCAAGCT 55
GAAGACACTACGCCAAGC 55
CTTGGCGTAGTGTCTTCC 55
GGGAAGACACTACGCCAA 55
TGGCGTAGTGTCTTCCCA 56
GGCGTAGTGTCTTCCCAC 56
AGTGGGAAGACACTACGC 56
CAGTGGGAAGACACTACG 56
ACAGTGGGAAGACACTAC 56
AACAGTGGGAAGACACTA 56
AAACAGTGGGAAGACACT 56
AAAACAGTGGGAAGACAC 56
CAAAACAGTGGGAAGACA 56
ACAAAACAGTGGGAAGAC 56
GACAAAACAGTGGGAAGA 56
AGACAAAACAGTGGGAAG 56
CAGACAAAACAGTGGGAA 56
ACAGACAAAACAGTGGGA 56
CCCACTGTTTTGTCTGTC 56
AGACAGACAAAACAGTGG 56
AAGACAGACAAAACAGTG 56
ACTGTTTTGTCTGTCTTG 56
CTGTTTTGTCTGTCTTGA 56
CTCAAGACAGACAAAACA 56
GTTTTGTCTGTCTTGAGA 56
TTCTCAAGACAGACAAAA 56
ATTCTCAAGACAGACAAA 56
TATTCTCAAGACAGACAA 56
CTATTCTCAAGACAGACA 56
GCTATTCTCAAGACAGAC 56
TCTGTCTTGAGAATAGCA 56
ATGCTATTCTCAAGACAG 56
AATGCTATTCTCAAGACA 56
GAATGCTATTCTCAAGAC 56
TCTTGAGAATAGCATTCA 56
CTTGAGAATAGCATTCAA 56
GTTGAATGCTATTCTCAA 56
CGTTGAATGCTATTCTCA 56
GAGAATAGCATTCAACGC 56
AGAATAGCATTCAACGCG 56
GAATAGCATTCAACGCGA 56
AATAGCATTCAACGCGAC 56
AGTCGCGTTGAATGCTAT 56
CAGTCGCGTTGAATGCTA 56
ACAGTCGCGTTGAATGCT 56
CACAGTCGCGTTGAATGC 56
ACACAGTCGCGTTGAATG 56
AACACAGTCGCGTTGAAT 56
GAACACAGTCGCGTTGAA 56
GGAACACAGTCGCGTTGA 56
CAACGCGACTGTGTTCCC 56
AACGCGACTGTGTTCCCG 56
ACGCGACTGTGTTCCCGC 56
CGCGACTGTGTTCCCGCA 56
CTGCGGGAACACAGTCGC 56
CGACTGTGTTCCCGCAGC 56
GACTGTGTTCCCGCAGCA 56
ACTGTGTTCCCGCAGCAG 56
CTGTGTTCCCGCAGCAGA 56
GTCTGCTGCGGGAACACA 56
CGTCTGCTGCGGGAACAC 56
ACGTCTGCTGCGGGAACA 56
AACGTCTGCTGCGGGAAC 56
TAACGTCTGCTGCGGGAA 56
CTAACGTCTGCTGCGGGA 56
CCCGCAGCAGACGTTAGG 56
CCGCAGCAGACGTTAGGC 56
CGCAGCAGACGTTAGGCC 56
CGGCCTAACGTCTGCTGC 56
CAGCAGACGTTAGGCCGC 56
AGCAGACGTTAGGCCGCT 56
CAGCGGCCTAACGTCTGC 56
CAGACGTTAGGCCGCTGC 56
AGACGTTAGGCCGCTGCC 56
GACGTTAGGCCGCTGCCC 56
ACGTTAGGCCGCTGCCCA 56
CGTTAGGCCGCTGCCCAC 56
CGTGGGCAGCGGCCTAAC 56
GCGTGGGCAGCGGCCTAA 56
GGCGTGGGCAGCGGCCTA 56
AGGCCGCTGCCCACGCCT 56
AAGGCGTGGGCAGCGGCC 56
CAAGGCGTGGGCAGCGGC 56
CCGCTGCCCACGCCTTGA 56
CGCTGCCCACGCCTTGAG 56
ACTCAAGGCGTGGGCAGC 56
CACTCAAGGCGTGGGCAG 56
GCACTCAAGGCGTGGGCA 56
GCCCACGCCTTGAGTGCC 56
CCCACGCCTTGAGTGCCG 56
CCACGCCTTGAGTGCCGG 56
CACGCCTTGAGTGCCGGA 56
ACGCCTTGAGTGCCGGAC 56
CGCCTTGAGTGCCGGACG 56
GCCTTGAGTGCCGGACGA 56
CCTTGAGTGCCGGACGAG 56
CCTCGTCCGGCACTCAAG 56
ACCTCGTCCGGCACTCAA 56
GACCTCGTCCGGCACTCA 56
GAGTGCCGGACGAGGTCA 56
AGTGCCGGACGAGGTCAA 56
GTGCCGGACGAGGTCAAC 56
TGCCGGACGAGGTCAACA 56
ATGTTGACCTCGTCCGGC 56
CCGGACGAGGTCAACATA 56
CGGACGAGGTCAACATAG 56
CCTATGTTGACCTCGTCC 56
GACGAGGTCAACATAGGC 56
ACGAGGTCAACATAGGCT 56
AAGCCTATGTTGACCTCG 56
AAAGCCTATGTTGACCTC 56
AGGTCAACATAGGCTTTC 56
GGAAAGCCTATGTTGACC 56
CGGAAAGCCTATGTTGAC 56
ACGGAAAGCCTATGTTGA 56
CAACATAGGCTTTCCGTC 56
AACATAGGCTTTCCGTCA 56
ACATAGGCTTTCCGTCAC 56
CATAGGCTTTCCGTCACA 56
ATAGGCTTTCCGTCACAG 56
TAGGCTTTCCGTCACAGA 56
AGGCTTTCCGTCACAGAA 56
ATTCTGTGACGGAAAGCC 56
GCTTTCCGTCACAGAATA 56
ATATTCTGTGACGGAAAG 56
CATATTCTGTGACGGAAA 56
ACATATTCTGTGACGGAA 56
AACATATTCTGTGACGGA 56
AAACATATTCTGTGACGG 56
CAAACATATTCTGTGACG 56
CCAAACATATTCTGTGAC 56
CCCAAACATATTCTGTGA 56
CACAGAATATGTTTGGGC 56
ACAGAATATGTTTGGGCA 56
CAGAATATGTTTGGGCAG 56
AGAATATGTTTGGGCAGG 56
GAATATGTTTGGGCAGGA 56
AATATGTTTGGGCAGGAA 56
ATATGTTTGGGCAGGAAG 56
TATGTTTGGGCAGGAAGA 56
ATCTTCCTGCCCAAACAT 56
GATCTTCCTGCCCAAACA 56
CGATCTTCCTGCCCAAAC 56
CCGATCTTCCTGCCCAAA 56
TCCGATCTTCCTGCCCAA 56
TGGGCAGGAAGATCGGAA 56
GGGCAGGAAGATCGGAAC 56
GGCAGGAAGATCGGAACA 56
GCAGGAAGATCGGAACAC 56
AGTGTTCCGATCTTCCTG 56
AAGTGTTCCGATCTTCCT 56
CAAGTGTTCCGATCTTCC 56
CCAAGTGTTCCGATCTTC 56
AAGATCGGAACACTTGGG 56
AGATCGGAACACTTGGGG 56
GATCGGAACACTTGGGGC 56
AGCCCCAAGTGTTCCGAT 56
CAGCCCCAAGTGTTCCGA 56
CCAGCCCCAAGTGTTCCG 56
CCCAGCCCCAAGTGTTCC 56
GAACACTTGGGGCTGGGC 56
AACACTTGGGGCTGGGCC 56
ACACTTGGGGCTGGGCCA 56
ATGGCCCAGCCCCAAGTG 56
ACTTGGGGCTGGGCCATC 56
AGATGGCCCAGCCCCAAG 56
TAGATGGCCCAGCCCCAA 56
GTAGATGGCCCAGCCCCA 56
GGGGCTGGGCCATCTACC 56
CGGTAGATGGCCCAGCCC 56
GCGGTAGATGGCCCAGCC 56
AGCGGTAGATGGCCCAGC 56
CTGGGCCATCTACCGCTC 56
GGAGCGGTAGATGGCCCA 56
GGGAGCGGTAGATGGCCC 56
GGCCATCTACCGCTCCCC 56
GCCATCTACCGCTCCCCC 56
CCATCTACCGCTCCCCCA 56
CATCTACCGCTCCCCCAC 56
ATCTACCGCTCCCCCACG 56
CCGTGGGGGAGCGGTAGA 56
CTACCGCTCCCCCACGGC 56
TACCGCTCCCCCACGGCA 56
ACCGCTCCCCCACGGCAC 56
CCGCTCCCCCACGGCACA 56
CGCTCCCCCACGGCACAC 56
GCTCCCCCACGGCACACA 56
CTCCCCCACGGCACACAC 56
CGTGTGTGCCGTGGGGGA 56
CCCCCACGGCACACACGA 56
CCCCACGGCACACACGAG 56
ACTCGTGTGTGCCGTGGG 56
CCACGGCACACACGAGTC 56
CACGGCACACACGAGTCG 56
ACGACTCGTGTGTGCCGT 56
CGGCACACACGAGTCGTC 56
GGCACACACGAGTCGTCA 56
CTGACGACTCGTGTGTGC 56
CACACACGAGTCGTCAGG 56
ACACACGAGTCGTCAGGG 56
CACACGAGTCGTCAGGGA 56
ACACGAGTCGTCAGGGAA 56
CACGAGTCGTCAGGGAAA 56
ACGAGTCGTCAGGGAAAT 56
CATTTCCCTGACGACTCG 56
GAGTCGTCAGGGAAATGC 56
AGTCGTCAGGGAAATGCC 56
GGGCATTTCCCTGACGAC 56
CGGGCATTTCCCTGACGA 56
CGTCAGGGAAATGCCCGC 56
GGCGGGCATTTCCCTGAC 56
AGGCGGGCATTTCCCTGA 56
CAGGGAAATGCCCGCCTC 56
AGAGGCGGGCATTTCCCT 56
CAGAGGCGGGCATTTCCC 56
ACAGAGGCGGGCATTTCC 56
CACAGAGGCGGGCATTTC 56
AAATGCCCGCCTCTGTGT 56
AATGCCCGCCTCTGTGTG 56
ACACACAGAGGCGGGCAT 56
CACACACAGAGGCGGGCA 56
ACACACACAGAGGCGGGC 56
AACACACACAGAGGCGGG 56
CAACACACACAGAGGCGG 56
ACAACACACACAGAGGCG 56
GCCTCTGTGTGTGTTGTA 56
CCTCTGTGTGTGTTGTAC 56
CGTACAACACACACAGAG 56
ACGTACAACACACACAGA 56
CACGTACAACACACACAG 56
GCACGTACAACACACACA 56
GTGTGTGTTGTACGTGCA 56
CTGCACGTACAACACACA 56
GCTGCACGTACAACACAC 56
GGCTGCACGTACAACACA 56
AGGCTGCACGTACAACAC 56
AAGGCTGCACGTACAACA 56
GAAGGCTGCACGTACAAC 56
AGAAGGCTGCACGTACAA 56
CAGAAGGCTGCACGTACA 56
CCAGAAGGCTGCACGTAC 56
CCCAGAAGGCTGCACGTA 56
ACGTGCAGCCTTCTGGGC 56
CGTGCAGCCTTCTGGGCA 56
CTGCCCAGAAGGCTGCAC 56
TCTGCCCAGAAGGCTGCA 56
CTCTGCCCAGAAGGCTGC 56
CAGCCTTCTGGGCAGAGC 56
AGCCTTCTGGGCAGAGCC 56
CGGCTCTGCCCAGAAGGC 56
ACGGCTCTGCCCAGAAGG 56
CACGGCTCTGCCCAGAAG 56
CCACGGCTCTGCCCAGAA 56
TCCACGGCTCTGCCCAGA 56
CTCCACGGCTCTGCCCAG 56
TCTCCACGGCTCTGCCCA 56
CTCTCCACGGCTCTGCCC 56
ACTCTCCACGGCTCTGCC 56
AACTCTCCACGGCTCTGC 56
CAACTCTCCACGGCTCTG 56
AGAGCCGTGGAGAGTTGG 56
GAGCCGTGGAGAGTTGGA 56
AGCCGTGGAGAGTTGGAC 56
CGTCCAACTCTCCACGGC 56
ACGTCCAACTCTCCACGG 56
CGTGGAGAGTTGGACGTA 56
CTACGTCCAACTCTCCAC 56
CCTACGTCCAACTCTCCA 56
GCCTACGTCCAACTCTCC 56
GAGAGTTGGACGTAGGCC 56
AGAGTTGGACGTAGGCCA 56
CTGGCCTACGTCCAACTC 56
AGTTGGACGTAGGCCAGG 56
ACCTGGCCTACGTCCAAC 56
CACCTGGCCTACGTCCAA 56
ACACCTGGCCTACGTCCA 56
CACACCTGGCCTACGTCC 56
GACGTAGGCCAGGTGTGA 56
ACGTAGGCCAGGTGTGAG 56
CCTCACACCTGGCCTACG 56
GTAGGCCAGGTGTGAGGA 56
CTCCTCACACCTGGCCTA 56
AGGCCAGGTGTGAGGAGG 56
GGCCAGGTGTGAGGAGGA 56
CTCCTCCTCACACCTGGC 56
CCAGGTGTGAGGAGGAGA 56
CAGGTGTGAGGAGGAGAG 56
AGGTGTGAGGAGGAGAGG 56
ACCTCTCCTCCTCACACC 56
CACCTCTCCTCCTCACAC 56
ACACCTCTCCTCCTCACA 56
CACACCTCTCCTCCTCAC 56
ACACACCTCTCCTCCTCA 56
AACACACCTCTCCTCCTC 56
AAACACACCTCTCCTCCT 56
CAAACACACCTCTCCTCC 56
CCAAACACACCTCTCCTC 56
AGGAGAGGTGTGTTTGGG 56
CCCCAAACACACCTCTCC 56
ACCCCAAACACACCTCTC 56
AGAGGTGTGTTTGGGGTG 56
CCACCCCAAACACACCTC 56
AGGTGTGTTTGGGGTGGC 56
GGCCACCCCAAACACACC 56
GTGTGTTTGGGGTGGCCA 56
GTGGCCACCCCAAACACA 55
AGTGGCCACCCCAAACAC 55
CAGTGGCCACCCCAAACA 55
CCAGTGGCCACCCCAAAC 55
GCCAGTGGCCACCCCAAA 55
AGCCAGTGGCCACCCCAA 55
GAGCCAGTGGCCACCCCA 55
GGAGCCAGTGGCCACCCC 55
GGGAGCCAGTGGCCACCC 55
AGGGAGCCAGTGGCCACC 55
AAGGGAGCCAGTGGCCAC 55
GAAGGGAGCCAGTGGCCA 55
GGAAGGGAGCCAGTGGCC 55
AGGAAGGGAGCCAGTGGC 55
CAGGAAGGGAGCCAGTGG 55
CACTGGCTCCCTTCCTGC 55
ACTGGCTCCCTTCCTGCG 55
ACGCAGGAAGGGAGCCAG 55
CACGCAGGAAGGGAGCCA 56
GGCTCCCTTCCTGCGTGA 56
GCTCCCTTCCTGCGTGAC 56
CGTCACGCAGGAAGGGAG 56
ACGTCACGCAGGAAGGGA 56
CCCTTCCTGCGTGACGTA 56
CCTTCCTGCGTGACGTAG 56
CCTACGTCACGCAGGAAG 56
GCCTACGTCACGCAGGAA 56
AGCCTACGTCACGCAGGA 56
CAGCCTACGTCACGCAGG 56
CCAGCCTACGTCACGCAG 56
GCCAGCCTACGTCACGCA 56
CGCCAGCCTACGTCACGC 56
ACGCCAGCCTACGTCACG 56
CACGCCAGCCTACGTCAC 56
CCACGCCAGCCTACGTCA 56
CCCACGCCAGCCTACGTC 56
ACGTAGGCTGGCGTGGGC 56
AGCCCACGCCAGCCTACG 56
GAGCCCACGCCAGCCTAC 56
AGAGCCCACGCCAGCCTA 56
AAGAGCCCACGCCAGCCT 56
GAAGAGCCCACGCCAGCC 56
GCTGGCGTGGGCTCTTCC 56
CTGGCGTGGGCTCTTCCC 56
GGGGAAGAGCCCACGCCA 56
GGCGTGGGCTCTTCCCCC 56
GCGTGGGCTCTTCCCCCA 56
CGTGGGCTCTTCCCCCAG 56
GCTGGGGGAAGAGCCCAC 56
GGCTGGGGGAAGAGCCCA 56
GGGCTCTTCCCCCAGCCC 56
GGCTCTTCCCCCAGCCCC 56
AGGGGCTGGGGGAAGAGC 56
AAGGGGCTGGGGGAAGAG 56
CAAGGGGCTGGGGGAAGA 56
CTTCCCCCAGCCCCTTGC 56
GGCAAGGGGCTGGGGGAA 56
CGGCAAGGGGCTGGGGGA 56
CCCCCAGCCCCTTGCCGG 56
ACCGGCAAGGGGCTGGGG 56
CACCGGCAAGGGGCTGGG 56
CCAGCCCCTTGCCGGTGC 56
AGCACCGGCAAGGGGCTG 56
AGCCCCTTGCCGGTGCTG 56
GCAGCACCGGCAAGGGGC 56
CCCCTTGCCGGTGCTGCC 56
CCCTTGCCGGTGCTGCCA 56
CCTTGCCGGTGCTGCCAC 56
CGTGGCAGCACCGGCAAG 56
ACGTGGCAGCACCGGCAA 56
CACGTGGCAGCACCGGCA 56
GCCGGTGCTGCCACGTGA 56
CCGGTGCTGCCACGTGAG 56
CGGTGCTGCCACGTGAGA 56
GGTGCTGCCACGTGAGAA 56
CTTCTCACGTGGCAGCAC 56
CCTTCTCACGTGGCAGCA 56
CCCTTCTCACGTGGCAGC 56
CTGCCACGTGAGAAGGGC 56
GGCCCTTCTCACGTGGCA 56
GCCACGTGAGAAGGGCCC 56
CCACGTGAGAAGGGCCCG 56
CACGTGAGAAGGGCCCGG 56
ACGTGAGAAGGGCCCGGG 56
ACCCGGGCCCTTCTCACG 56
CACCCGGGCCCTTCTCAC 56
GCACCCGGGCCCTTCTCA 56
GAGAAGGGCCCGGGTGCC 56
AGAAGGGCCCGGGTGCCG 56
CCGGCACCCGGGCCCTTC 56
AAGGGCCCGGGTGCCGGT 56
AGGGCCCGGGTGCCGGTC 56
GGACCGGCACCCGGGCCC 56
GGCCCGGGTGCCGGTCCC 56
CGGGACCGGCACCCGGGC 56
CCCGGGTGCCGGTCCCGC 56
AGCGGGACCGGCACCCGG 56
CGGGTGCCGGTCCCGCTA 56
ATAGCGGGACCGGCACCC 56
AATAGCGGGACCGGCACC 56
GAATAGCGGGACCGGCAC 56
GGAATAGCGGGACCGGCA 56
CGGAATAGCGGGACCGGC 56
CCGGAATAGCGGGACCGG 56
CGGTCCCGCTATTCCGGA 56
GGTCCCGCTATTCCGGAA 56
ATTCCGGAATAGCGGGAC 56
AATTCCGGAATAGCGGGA 56
CAATTCCGGAATAGCGGG 56
ACAATTCCGGAATAGCGG 56
CACAATTCCGGAATAGCG 56
CCACAATTCCGGAATAGC 56
CCCACAATTCCGGAATAG 56
ACCCACAATTCCGGAATA 56
AACCCACAATTCCGGAAT 56
GAACCCACAATTCCGGAA 56
TCCGGAATTGTGGGTTCA 56
CCGGAATTGTGGGTTCAC 56
CGGAATTGTGGGTTCACC 56
AGGTGAACCCACAATTCC 56
CAGGTGAACCCACAATTC 56
AATTGTGGGTTCACCTGA 56
ATTGTGGGTTCACCTGAA 56
CTTCAGGTGAACCCACAA 56
ACTTCAGGTGAACCCACA 56
AACTTCAGGTGAACCCAC 56
AAACTTCAGGTGAACCCA 56
CAAACTTCAGGTGAACCC 56
GGTTCACCTGAAGTTTGA 56
CTCAAACTTCAGGTGAAC 56
CCTCAAACTTCAGGTGAA 56
GCCTCAAACTTCAGGTGA 56
CACCTGAAGTTTGAGGCC 56
ACCTGAAGTTTGAGGCCA 56
CCTGAAGTTTGAGGCCAA 56
CTGAAGTTTGAGGCCAAA 56
GTTTGGCCTCAAACTTCA 56
GAAGTTTGAGGCCAAACC 56
AAGTTTGAGGCCAAACCC 56
AGTTTGAGGCCAAACCCC 56
GGGGGTTTGGCCTCAAAC 56
TGGGGGTTTGGCCTCAAA 56
CTGGGGGTTTGGCCTCAA 56
GCTGGGGGTTTGGCCTCA 56
CGCTGGGGGTTTGGCCTC 56
AGGCCAAACCCCCAGCGG 56
ACCGCTGGGGGTTTGGCC 56
GACCGCTGGGGGTTTGGC 56
CCAAACCCCCAGCGGTCA 56
CAAACCCCCAGCGGTCAG 56
AAACCCCCAGCGGTCAGT 56
AACCCCCAGCGGTCAGTG 56
ACCCCCAGCGGTCAGTGG 56
CCCACTGACCGCTGGGGG 56
CCCCAGCGGTCAGTGGGA 56
CCCAGCGGTCAGTGGGAC 56
CCAGCGGTCAGTGGGACG 56
CAGCGGTCAGTGGGACGC 56
AGCGGTCAGTGGGACGCC 56
GCGGTCAGTGGGACGCCA 56
CGGTCAGTGGGACGCCAG 56
ACTGGCGTCCCACTGACC 56
GACTGGCGTCCCACTGAC 56
CGACTGGCGTCCCACTGA 56
CAGTGGGACGCCAGTCGC 56
AGTGGGACGCCAGTCGCC 56
AGGCGACTGGCGTCCCAC 55
AAGGCGACTGGCGTCCCA 55
AAAGGCGACTGGCGTCCC 55
CAAAGGCGACTGGCGTCC 55
GACGCCAGTCGCCTTTGA 55
ACGCCAGTCGCCTTTGAC 55
CGCCAGTCGCCTTTGACC 55
AGGTCAAAGGCGACTGGC 55
CCAGTCGCCTTTGACCTC 55
AGAGGTCAAAGGCGACTG 55
AAGAGGTCAAAGGCGACT 55
CAAGAGGTCAAAGGCGAC 55
CCAAGAGGTCAAAGGCGA 55
ACCAAGAGGTCAAAGGCG 55
GACCAAGAGGTCAAAGGC 55
CCTTTGACCTCTTGGTCA 55
CTTTGACCTCTTGGTCAA 55
CTTGACCAAGAGGTCAAA 55
GCTTGACCAAGAGGTCAA 56
AGCTTGACCAAGAGGTCA 56
CAGCTTGACCAAGAGGTC 56
ACCTCTTGGTCAAGCTGG 56
CCTCTTGGTCAAGCTGGC 56
CTCTTGGTCAAGCTGGCC 56
AGGCCAGCTTGACCAAGA 56
AAGGCCAGCTTGACCAAG 56
CAAGGCCAGCTTGACCAA 56
GCAAGGCCAGCTTGACCA 56
GGCAAGGCCAGCTTGACC 56
CGGCAAGGCCAGCTTGAC 56
ACGGCAAGGCCAGCTTGA 56
CAAGCTGGCCTTGCCGTG 56
AAGCTGGCCTTGCCGTGA 56
AGCTGGCCTTGCCGTGAC 56
GCTGGCCTTGCCGTGACC 56
CTGGCCTTGCCGTGACCC 56
CGGGTCACGGCAAGGCCA 56
ACGGGTCACGGCAAGGCC 56
CACGGGTCACGGCAAGGC 56
CCTTGCCGTGACCCGTGA 56
CTCACGGGTCACGGCAAG 56
TCTCACGGGTCACGGCAA 56
TGCCGTGACCCGTGAGAA 56
ATTCTCACGGGTCACGGC 56
CATTCTCACGGGTCACGG 56
CGTGACCCGTGAGAATGC 56
GGCATTCTCACGGGTCAC 56
GGGCATTCTCACGGGTCA 56
GACCCGTGAGAATGCCCA 56
ACCCGTGAGAATGCCCAA 56
CCCGTGAGAATGCCCAAG 56
ACTTGGGCATTCTCACGG 56
CACTTGGGCATTCTCACG 56
GCACTTGGGCATTCTCAC 56
GGCACTTGGGCATTCTCA 56
GAGAATGCCCAAGTGCCA 56
AGAATGCCCAAGTGCCAA 56
ATTGGCACTTGGGCATTC 56
AATGCCCAAGTGCCAATG 56
ACATTGGCACTTGGGCAT 56
CACATTGGCACTTGGGCA 56
ACACATTGGCACTTGGGC 56
CCCAAGTGCCAATGTGTC 56
CCAAGTGCCAATGTGTCC 56
CAAGTGCCAATGTGTCCC 56
AAGTGCCAATGTGTCCCG 56
AGTGCCAATGTGTCCCGG 56
CCCGGGACACATTGGCAC 56
CCCCGGGACACATTGGCA 56
CCCCCGGGACACATTGGC 56
CCAATGTGTCCCGGGGGG 56
CAATGTGTCCCGGGGGGC 56
AATGTGTCCCGGGGGGCA 56
ATGTGTCCCGGGGGGCAG 56
CCTGCCCCCCGGGACACA 56
CCCTGCCCCCCGGGACAC 56
GCCCTGCCCCCCGGGACA 56
GGCCCTGCCCCCCGGGAC 56
CGGCCCTGCCCCCCGGGA 56
CCCGGGGGGCAGGGCCGG 56
CCCGGCCCTGCCCCCCGG 56
CCCCGGCCCTGCCCCCCG 56
GCCCCGGCCCTGCCCCCC 56
AGCCCCGGCCCTGCCCCC 56
CAGCCCCGGCCCTGCCCC 56
CCAGCCCCGGCCCTGCCC 56
CCCAGCCCCGGCCCTGCC 56
GCAGGGCCGGGGCTGGGA 56
ATCCCAGCCCCGGCCCTG 56
AGGGCCGGGGCTGGGATC 56
GGATCCCAGCCCCGGCCC 56
AGGATCCCAGCCCCGGCC 56
GCCGGGGCTGGGATCCTA 56
CCGGGGCTGGGATCCTAG 56
ACTAGGATCCCAGCCCCG 56
CACTAGGATCCCAGCCCC 56
ACACTAGGATCCCAGCCC 56
CACACTAGGATCCCAGCC 56
ACACACTAGGATCCCAGC 56
CACACACTAGGATCCCAG 56
GCACACACTAGGATCCCA 56
GGCACACACTAGGATCCC 56
GGATCCTAGTGTGTGCCC 56
GATCCTAGTGTGTGCCCA 56
ATCCTAGTGTGTGCCCAG 56
ACTGGGCACACACTAGGA 56
CCTAGTGTGTGCCCAGTC 56
AGACTGGGCACACACTAG 56
GAGACTGGGCACACACTA 56
AGTGTGTGCCCAGTCTCC 56
AGGAGACTGGGCACACAC 56
AAGGAGACTGGGCACACA 56
GAAGGAGACTGGGCACAC 56
AGAAGGAGACTGGGCACA 56
GAGAAGGAGACTGGGCAC 56
CGAGAAGGAGACTGGGCA 56
ACGAGAAGGAGACTGGGC 56
CCCAGTCTCCTTCTCGTC 56
CCAGTCTCCTTCTCGTCC 56
CAGTCTCCTTCTCGTCCC 56
AGGGACGAGAAGGAGACT 56
CAGGGACGAGAAGGAGAC 56
GCAGGGACGAGAAGGAGA 56
CGCAGGGACGAGAAGGAG 56
CCGCAGGGACGAGAAGGA 56
CCCGCAGGGACGAGAAGG 56
ACCCGCAGGGACGAGAAG 56
AACCCGCAGGGACGAGAA 56
GAACCCGCAGGGACGAGA 56
CTCGTCCCTGCGGGTTCC 56
TCGTCCCTGCGGGTTCCA 56
CGTCCCTGCGGGTTCCAC 56
GGTGGAACCCGCAGGGAC 56
TCCCTGCGGGTTCCACCA 56
ATGGTGGAACCCGCAGGG 56
CCTGCGGGTTCCACCATC 56
CTGCGGGTTCCACCATCC 56
AGGATGGTGGAACCCGCA 56
GAGGATGGTGGAACCCGC 56
CGGGTTCCACCATCCTCC 56
GGGAGGATGGTGGAACCC 56
GGTTCCACCATCCTCCCA 56
ATGGGAGGATGGTGGAAC 56
GATGGGAGGATGGTGGAA 56
GGATGGGAGGATGGTGGA 56
AGGATGGGAGGATGGTGG 56
CACCATCCTCCCATCCTA 56
ACCATCCTCCCATCCTAA 56
CCATCCTCCCATCCTAAC 56
CATCCTCCCATCCTAACG 56
ATCCTCCCATCCTAACGC 56
TCCTCCCATCCTAACGCA 56
ATGCGTTAGGATGGGAGG 56
CTCCCATCCTAACGCATC 56
CGATGCGTTAGGATGGGA 56
ACGATGCGTTAGGATGGG 56
AACGATGCGTTAGGATGG 56
CATCCTAACGCATCGTTA 56
ATCCTAACGCATCGTTAG 56
CCTAACGATGCGTTAGGA 56
CCCTAACGATGCGTTAGG 56
CTAACGCATCGTTAGGGA 56
ATCCCTAACGATGCGTTA 56
AACGCATCGTTAGGGATG 56
ACGCATCGTTAGGGATGC 56
CGCATCCCTAACGATGCG 56
CCGCATCCCTAACGATGC 56
ACCGCATCCCTAACGATG 56
AACCGCATCCCTAACGAT 56
TAACCGCATCCCTAACGA 56
CGTTAGGGATGCGGTTAG 56
CCTAACCGCATCCCTAAC 56
ACCTAACCGCATCCCTAA 56
GACCTAACCGCATCCCTA 56
AGGGATGCGGTTAGGTCG 56
CCGACCTAACCGCATCCC 56
CCCGACCTAACCGCATCC 56
ACCCGACCTAACCGCATC 56
ATGCGGTTAGGTCGGGTC 56
GGACCCGACCTAACCGCA 56
GCGGTTAGGTCGGGTCCA 56
ATGGACCCGACCTAACCG 56
GATGGACCCGACCTAACC 56
GGATGGACCCGACCTAAC 56
GGGATGGACCCGACCTAA 56
GGGGATGGACCCGACCTA 56
AGGTCGGGTCCATCCCCA 56
CTGGGGATGGACCCGACC 56
CCTGGGGATGGACCCGAC 56
CCCTGGGGATGGACCCGA 56
CGGGTCCATCCCCAGGGC 56
CGCCCTGGGGATGGACCC 56
CCGCCCTGGGGATGGACC 56
ACCGCCCTGGGGATGGAC 56
GACCGCCCTGGGGATGGA 56
CCATCCCCAGGGCGGTCC 56
CATCCCCAGGGCGGTCCA 56
ATCCCCAGGGCGGTCCAA 56
CTTGGACCGCCCTGGGGA 56
CCCCAGGGCGGTCCAAGG 56
CCCAGGGCGGTCCAAGGG 56
CCAGGGCGGTCCAAGGGG 56
CAGGGCGGTCCAAGGGGA 56
AGGGCGGTCCAAGGGGAC 56
GGGCGGTCCAAGGGGACC 56
CGGTCCCCTTGGACCGCC 56
GCGGTCCAAGGGGACCGC 56
AGCGGTCCCCTTGGACCG 56
AAGCGGTCCCCTTGGACC 56
AAAGCGGTCCCCTTGGAC 56
GAAAGCGGTCCCCTTGGA 56
AGAAAGCGGTCCCCTTGG 56
CAAGGGGACCGCTTTCTG 56
AAGGGGACCGCTTTCTGG 56
ACCAGAAAGCGGTCCCCT 56
AACCAGAAAGCGGTCCCC 56
AAACCAGAAAGCGGTCCC 56
CAAACCAGAAAGCGGTCC 56
ACAAACCAGAAAGCGGTC 56
ACCGCTTTCTGGTTTGTC 56
CCGCTTTCTGGTTTGTCA 56
CGCTTTCTGGTTTGTCAG 56
CCTGACAAACCAGAAAGC 56
CTTTCTGGTTTGTCAGGA 56
TTCCTGACAAACCAGAAA 56
CTTCCTGACAAACCAGAA 56
CCTTCCTGACAAACCAGA 56
CTGGTTTGTCAGGAAGGC 56
TGCCTTCCTGACAAACCA 56
CTGCCTTCCTGACAAACC 56
CCTGCCTTCCTGACAAAC 56
GCCTGCCTTCCTGACAAA 56
AGCCTGCCTTCCTGACAA 56
TAGCCTGCCTTCCTGACA 56
CTAGCCTGCCTTCCTGAC 56
ACTAGCCTGCCTTCCTGA 56
CAGGAAGGCAGGCTAGTA 56
AGGAAGGCAGGCTAGTAA 56
CTTACTAGCCTGCCTTCC 56
GAAGGCAGGCTAGTAAGA 56
AAGGCAGGCTAGTAAGAA 56
AGGCAGGCTAGTAAGAAG 56
CCTTCTTACTAGCCTGCC 56
CCCTTCTTACTAGCCTGC 56
ACCCTTCTTACTAGCCTG 56
AGGCTAGTAAGAAGGGTC 56
GGACCCTTCTTACTAGCC 56
GCTAGTAAGAAGGGTCCC 56
CGGGACCCTTCTTACTAG 56
GCGGGACCCTTCTTACTA 56
AGTAAGAAGGGTCCCGCC 56
CGGCGGGACCCTTCTTAC 56
TAAGAAGGGTCCCGCCGA 56
AAGAAGGGTCCCGCCGAG 56
ACTCGGCGGGACCCTTCT 56
GAAGGGTCCCGCCGAGTC 56
AAGGGTCCCGCCGAGTCC 56
AGGGTCCCGCCGAGTCCC 56
GGGTCCCGCCGAGTCCCA 56
ATGGGACTCGGCGGGACC 56
GATGGGACTCGGCGGGAC 56
AGATGGGACTCGGCGGGA 56
CAGATGGGACTCGGCGGG 56
CCGCCGAGTCCCATCTGC 56
CGCCGAGTCCCATCTGCC 56
GCCGAGTCCCATCTGCCA 56
CCGAGTCCCATCTGCCAA 56
CGAGTCCCATCTGCCAAG 56
CCTTGGCAGATGGGACTC 56
AGTCCCATCTGCCAAGGA 56
GTCCCATCTGCCAAGGAC 56
TCCCATCTGCCAAGGACA 56
CCCATCTGCCAAGGACAG 56
CCATCTGCCAAGGACAGG 56
CATCTGCCAAGGACAGGG 56
ACCCTGTCCTTGGCAGAT 56
GACCCTGTCCTTGGCAGA 56
CTGCCAAGGACAGGGTCC 56
GGGACCCTGTCCTTGGCA 56
CGGGACCCTGTCCTTGGC 56
CCAAGGACAGGGTCCCGC 56
CAAGGACAGGGTCCCGCA 56
AAGGACAGGGTCCCGCAG 56
AGGACAGGGTCCCGCAGG 56
ACCTGCGGGACCCTGTCC 56
CACCTGCGGGACCCTGTC 56
ACAGGGTCCCGCAGGTGG 56
CAGGGTCCCGCAGGTGGG 56
AGGGTCCCGCAGGTGGGC 56
GGCCCACCTGCGGGACCC 56
GGTCCCGCAGGTGGGCCA 56
CTGGCCCACCTGCGGGAC 56
CCTGGCCCACCTGCGGGA 56
CCCGCAGGTGGGCCAGGG 56
CCGCAGGTGGGCCAGGGC 56
AGCCCTGGCCCACCTGCG 56
CAGCCCTGGCCCACCTGC 56
CAGGTGGGCCAGGGCTGG 56
AGGTGGGCCAGGGCTGGC 56
GGCCAGCCCTGGCCCACC 56
GGGCCAGCCCTGGCCCAC 56
TGGGCCAGCCCTGGCCCA 56
GGGCCAGGGCTGGCCCAA 56
GGCCAGGGCTGGCCCAAA 56
CTTTGGGCCAGCCCTGGC 56
CCAGGGCTGGCCCAAAGC 56
CAGGGCTGGCCCAAAGCG 56
AGGGCTGGCCCAAAGCGG 56
GCCGCTTTGGGCCAGCCC 56
GGCCGCTTTGGGCCAGCC 56
CGGCCGCTTTGGGCCAGC 56
CTGGCCCAAAGCGGCCGA 56
CTCGGCCGCTTTGGGCCA 56
GGCCCAAAGCGGCCGAGA 56
ATCTCGGCCGCTTTGGGC 56
CATCTCGGCCGCTTTGGG 56
CCAAAGCGGCCGAGATGC 56
AGCATCTCGGCCGCTTTG 56
AAAGCGGCCGAGATGCTG 56
AAGCGGCCGAGATGCTGA 56
AGCGGCCGAGATGCTGAT 56
GATCAGCATCTCGGCCGC 56
CGGCCGAGATGCTGATCC 56
CGGATCAGCATCTCGGCC 56
GCCGAGATGCTGATCCGC 56
CCGAGATGCTGATCCGCC 56
CGAGATGCTGATCCGCCA 56
ATGGCGGATCAGCATCTC 56
AGATGCTGATCCGCCATG 56
ACATGGCGGATCAGCATC 56
ATGCTGATCCGCCATGTG 56
GCACATGGCGGATCAGCA 56
CGCACATGGCGGATCAGC 56
CCGCACATGGCGGATCAG 56
CCCGCACATGGCGGATCA 56
CCCCGCACATGGCGGATC 56
ATCCGCCATGTGCGGGGC 56
CGCCCCGCACATGGCGGA 56
CCGCCATGTGCGGGGCGC 56
AGCGCCCCGCACATGGCG 56
CAGCGCCCCGCACATGGC 56
ACAGCGCCCCGCACATGG 56
AACAGCGCCCCGCACATG 56
ATGTGCGGGGCGCTGTTG 56
CCAACAGCGCCCCGCACA 56
GCCAACAGCGCCCCGCAC 56
CGCCAACAGCGCCCCGCA 56
ACGCCAACAGCGCCCCGC 56
AACGCCAACAGCGCCCCG 56
AAACGCCAACAGCGCCCC 56
AAAACGCCAACAGCGCCC 56
AAAAACGCCAACAGCGCC 56
AAAAAACGCCAACAGCGC 56
CGCTGTTGGCGTTTTTTC 56
GCTGTTGGCGTTTTTTCC 56
AGGAAAAAACGCCAACAG 56
GAGGAAAAAACGCCAACA 56
GTTGGCGTTTTTTCCTCA 56
CTGAGGAAAAAACGCCAA 56
GCTGAGGAAAAAACGCCA 56
GGCGTTTTTTCCTCAGCA 56
GCGTTTTTTCCTCAGCAA 56
CGTTTTTTCCTCAGCAAA 56
CTTTGCTGAGGAAAAAAC 56
CCTTTGCTGAGGAAAAAA 56
CCCTTTGCTGAGGAAAAA 56
GCCCTTTGCTGAGGAAAA 56
CGCCCTTTGCTGAGGAAA 56
CCGCCCTTTGCTGAGGAA 56
TCCGCCCTTTGCTGAGGA 56
CCTCAGCAAAGGGCGGAG 56
CCTCCGCCCTTTGCTGAG 56
CCCTCCGCCCTTTGCTGA 56
CAGCAAAGGGCGGAGGGA 56
AGCAAAGGGCGGAGGGAG 56
ACTCCCTCCGCCCTTTGC 56
CAAAGGGCGGAGGGAGTG 56
AAAGGGCGGAGGGAGTGG 56
AAGGGCGGAGGGAGTGGA 56
AGGGCGGAGGGAGTGGAC 53
CGTCCACTCCCTCCGCCC 53
ACGTCCACTCCCTCCGCC 53
CACGTCCACTCCCTCCGC 53
CCACGTCCACTCCCTCCG 53
CCCACGTCCACTCCCTCC 53
CCCCACGTCCACTCCCTC 53
AGGGAGTGGACGTGGGGG 53
GGGAGTGGACGTGGGGGA 53
GGAGTGGACGTGGGGGAA 53
CTTCCCCCACGTCCACTC 53
AGTGGACGTGGGGGAAGG 53
CCCTTCCCCCACGTCCAC 53
GCCCTTCCCCCACGTCCA 53
GGACGTGGGGGAAGGGCA 53
CTGCCCTTCCCCCACGTC 53
ACGTGGGGGAAGGGCAGG 51
ACCTGCCCTTCCCCCACG 51
CACCTGCCCTTCCCCCAC 54
CCACCTGCCCTTCCCCCA 54
CCCACCTGCCCTTCCCCC 54
GCCCACCTGCCCTTCCCC 54
GGGAAGGGCAGGTGGGCA 54
ATGCCCACCTGCCCTTCC 54
AATGCCCACCTGCCCTTC 54
AAATGCCCACCTGCCCTT 54
AGGGCAGGTGGGCATTTC 54
AGAAATGCCCACCTGCCC 54
CAGAAATGCCCACCTGCC 54
CCAGAAATGCCCACCTGC 54
CAGGTGGGCATTTCTGGA 54
AGGTGGGCATTTCTGGAG 54
GCTCCAGAAATGCCCACC 54
GTGGGCATTTCTGGAGCA 54
TGGGCATTTCTGGAGCAA 56
ATTGCTCCAGAAATGCCC 56
GGCATTTCTGGAGCAATA 56
GCATTTCTGGAGCAATAC 55
AGTATTGCTCCAGAAATG 55
ATTTCTGGAGCAATACTG 55
GCAGTATTGCTCCAGAAA 55
GGCAGTATTGCTCCAGAA 55
TCTGGAGCAATACTGCCA 55
ATGGCAGTATTGCTCCAG 55
GATGGCAGTATTGCTCCA 55
GGAGCAATACTGCCATCA 55
GAGCAATACTGCCATCAA 55
AGCAATACTGCCATCAAG 55
GCAATACTGCCATCAAGA 32
CAATACTGCCATCAAGAG 32
AATACTGCCATCAAGAGG 32
ATACTGCCATCAAGAGGA 32
TACTGCCATCAAGAGGAA 32
ACTGCCATCAAGAGGAAC 32
AGTTCCTCTTGATGGCAG 32
CAGTTCCTCTTGATGGCA 32
CCAGTTCCTCTTGATGGC 32
CCATCAAGAGGAACTGGC 32
AGCCAGTTCCTCTTGATG 32
AAGCCAGTTCCTCTTGAT 32
CAAGCCAGTTCCTCTTGA 32
CAAGAGGAACTGGCTTGG 32
AAGAGGAACTGGCTTGGC 32
AGAGGAACTGGCTTGGCA 32
GAGGAACTGGCTTGGCAA 32
AGGAACTGGCTTGGCAAT 32
GATTGCCAAGCCAGTTCC 56
GAACTGGCTTGGCAATCC 56
AACTGGCTTGGCAATCCC 56
ACTGGCTTGGCAATCCCG 56
CTGGCTTGGCAATCCCGC 56
CGCGGGATTGCCAAGCCA 56
GCGCGGGATTGCCAAGCC 56
GCTTGGCAATCCCGCGCA 56
CTTGGCAATCCCGCGCAC 56
GGTGCGCGGGATTGCCAA 56
GGGTGCGCGGGATTGCCA 56
AGGGTGCGCGGGATTGCC 56
AAGGGTGCGCGGGATTGC 56
CAATCCCGCGCACCCTTC 56
AATCCCGCGCACCCTTCG 56
ATCCCGCGCACCCTTCGC 56
AGCGAAGGGTGCGCGGGA 56
CAGCGAAGGGTGCGCGGG 56
ACAGCGAAGGGTGCGCGG 56
CACAGCGAAGGGTGCGCG 56
GCACAGCGAAGGGTGCGC 56
AGCACAGCGAAGGGTGCG 56
GAGCACAGCGAAGGGTGC 56
CACCCTTCGCTGTGCTCG 54
ACCCTTCGCTGTGCTCGC 54
CCCTTCGCTGTGCTCGCC 54
AGGCGAGCACAGCGAAGG 54
CAGGCGAGCACAGCGAAG 54
CCAGGCGAGCACAGCGAA 54
CCCAGGCGAGCACAGCGA 54
CCCCAGGCGAGCACAGCG 54
GCTGTGCTCGCCTGGGGA 54
CTCCCCAGGCGAGCACAG 54
CCTCCCCAGGCGAGCACA 54
GTGCTCGCCTGGGGAGGA 54
CTCCTCCCCAGGCGAGCA 54
ACTCCTCCCCAGGCGAGC 54
CACTCCTCCCCAGGCGAG 54
CCACTCCTCCCCAGGCGA 54
CGCCTGGGGAGGAGTGGC 46
AGCCACTCCTCCCCAGGC 46
AAGCCACTCCTCCCCAGG 48
CAAGCCACTCCTCCCCAG 48
CCAAGCCACTCCTCCCCA 48
CCCAAGCCACTCCTCCCC 48
GGGAGGAGTGGCTTGGGA 48
GGAGGAGTGGCTTGGGAC 48
AGTCCCAAGCCACTCCTC 48
AGGAGTGGCTTGGGACTG 48
ACAGTCCCAAGCCACTCC 48
GACAGTCCCAAGCCACTC 48
AGTGGCTTGGGACTGTCC 48
AGGACAGTCCCAAGCCAC 48
CAGGACAGTCCCAAGCCA 48
CCAGGACAGTCCCAAGCC 48
CCCAGGACAGTCCCAAGC 48
CCCCAGGACAGTCCCAAG 48
CCCCCAGGACAGTCCCAA 56
TCCCCCAGGACAGTCCCA 56
GGGACTGTCCTGGGGGAC 56
GGACTGTCCTGGGGGACC 56
GACTGTCCTGGGGGACCA 56
ACTGTCCTGGGGGACCAG 56
CCTGGTCCCCCAGGACAG 56
GCCTGGTCCCCCAGGACA 56
GTCCTGGGGGACCAGGCA 56
CTGCCTGGTCCCCCAGGA 56
CCTGCCTGGTCCCCCAGG 56
CTGGGGGACCAGGCAGGA 56
GTCCTGCCTGGTCCCCCA 56
AGTCCTGCCTGGTCCCCC 56
GGGGACCAGGCAGGACTA 56
CTAGTCCTGCCTGGTCCC 56
CCTAGTCCTGCCTGGTCC 56
CCCTAGTCCTGCCTGGTC 56
ACCAGGCAGGACTAGGGC 56
CCAGGCAGGACTAGGGCA 56
CAGGCAGGACTAGGGCAG 56
AGGCAGGACTAGGGCAGG 56
ACCTGCCCTAGTCCTGCC 56
CACCTGCCCTAGTCCTGC 56
CAGGACTAGGGCAGGTGC 56
AGCACCTGCCCTAGTCCT 56
GAGCACCTGCCCTAGTCC 56
CGAGCACCTGCCCTAGTC 56
ACTAGGGCAGGTGCTCGG 56
CCCGAGCACCTGCCCTAG 10
TAGGGCAGGTGCTCGGGA 10
AGGGCAGGTGCTCGGGAC 10
CGTCCCGAGCACCTGCCC 10
CCGTCCCGAGCACCTGCC 10
GCAGGTGCTCGGGACGGA 10
ATCCGTCCCGAGCACCTG 10
AGGTGCTCGGGACGGATC 10
GGATCCGTCCCGAGCACC 10
CGGATCCGTCCCGAGCAC 10
TCGGATCCGTCCCGAGCA 10
CTCGGATCCGTCCCGAGC 10
CCTCGGATCCGTCCCGAG 10
ACCTCGGATCCGTCCCGA 10
CGGGACGGATCCGAGGTC 10
AGACCTCGGATCCGTCCC 10
GAGACCTCGGATCCGTCC 56
AGAGACCTCGGATCCGTC 56
ACGGATCCGAGGTCTCTG 56
CCAGAGACCTCGGATCCG 56
GGATCCGAGGTCTCTGGA 56
CTCCAGAGACCTCGGATC 56
ATCCGAGGTCTCTGGAGG 56
ACCTCCAGAGACCTCGGA 56
CCGAGGTCTCTGGAGGTC 56
CGAGGTCTCTGGAGGTCC 56
CGGACCTCCAGAGACCTC 56
AGGTCTCTGGAGGTCCGA 56
CTCGGACCTCCAGAGACC 56
GTCTCTGGAGGTCCGAGA 56
CTCTCGGACCTCCAGAGA 56
CTCTGGAGGTCCGAGAGA 56
TCTGGAGGTCCGAGAGAA 56
CTGGAGGTCCGAGAGAAG 56
GCTTCTCTCGGACCTCCA 56
GGAGGTCCGAGAGAAGCA 56
CTGCTTCTCTCGGACCTC 56
AGGTCCGAGAGAAGCAGG 56
GCCTGCTTCTCTCGGACC 56
AGCCTGCTTCTCTCGGAC 56
GAGCCTGCTTCTCTCGGA 56
CCGAGAGAAGCAGGCTCC 56
CGAGAGAAGCAGGCTCCG 56
GAGAGAAGCAGGCTCCGC 56
AGAGAAGCAGGCTCCGCC 56
CGGCGGAGCCTGCTTCTC 56
AGAAGCAGGCTCCGCCGC 56
CGCGGCGGAGCCTGCTTC 56
AAGCAGGCTCCGCCGCGG 56
AGCAGGCTCCGCCGCGGG 56
CCCCGCGGCGGAGCCTGC 56
ACCCCGCGGCGGAGCCTG 56
AGGCTCCGCCGCGGGGTC 56
CGACCCCGCGGCGGAGCC 56
CCGACCCCGCGGCGGAGC 56
CCCGACCCCGCGGCGGAG 56
GCCCGACCCCGCGGCGGA 53
CCGCCGCGGGGTCGGGCG 53
CCGCCCGACCCCGCGGCG 53
ACCGCCCGACCCCGCGGC 53
CACCGCCCGACCCCGCGG 53
CCACCGCCCGACCCCGCG 53
GCGGGGTCGGGCGGTGGA 53
CGGGGTCGGGCGGTGGAA 53
CTTCCACCGCCCGACCCC 53
GCTTCCACCGCCCGACCC 53
GGCTTCCACCGCCCGACC 53
GGGCTTCCACCGCCCGAC 53
GGGGCTTCCACCGCCCGA 53
CGGGCGGTGGAAGCCCCA 53
CTGGGGCTTCCACCGCCC 53
GGCGGTGGAAGCCCCAGA 53
CTCTGGGGCTTCCACCGC 53
CGGTGGAAGCCCCAGAGA 53
CTCTCTGGGGCTTCCACC 56
GTGGAAGCCCCAGAGAGA 56
CTCTCTCTGGGGCTTCCA 56
CCTCTCTCTGGGGCTTCC 56
GAAGCCCCAGAGAGAGGC 56
AAGCCCCAGAGAGAGGCG 56
AGCCCCAGAGAGAGGCGC 56
GCCCCAGAGAGAGGCGCC 56
CCCCAGAGAGAGGCGCCA 56
CCCAGAGAGAGGCGCCAG 56
CCAGAGAGAGGCGCCAGG 56
CAGAGAGAGGCGCCAGGA 56
AGAGAGAGGCGCCAGGAC 56
AGTCCTGGCGCCTCTCTC 56
AGAGAGGCGCCAGGACTA 56
CTAGTCCTGGCGCCTCTC 56
AGAGGCGCCAGGACTAGC 56
AGCTAGTCCTGGCGCCTC 56
AGGCGCCAGGACTAGCTG 56
CCAGCTAGTCCTGGCGCC 56
GCGCCAGGACTAGCTGGA 56
CGCCAGGACTAGCTGGAC 56
GCCAGGACTAGCTGGACA 56
CCAGGACTAGCTGGACAG 56
CAGGACTAGCTGGACAGC 56
AGGACTAGCTGGACAGCC 56
GGACTAGCTGGACAGCCA 56
CTGGCTGTCCAGCTAGTC 56
ACTAGCTGGACAGCCAGG 56
CTAGCTGGACAGCCAGGA 56
GTCCTGGCTGTCCAGCTA 56
AGCTGGACAGCCAGGACG 56
GCGTCCTGGCTGTCCAGC 56
CTGGACAGCCAGGACGCC 56
CGGCGTCCTGGCTGTCCA 56
CCGGCGTCCTGGCTGTCC 56
CCCGGCGTCCTGGCTGTC 56
ACAGCCAGGACGCCGGGC 56
CAGCCAGGACGCCGGGCC 56
AGCCAGGACGCCGGGCCG 55
ACGGCCCGGCGTCCTGGC 55
AACGGCCCGGCGTCCTGG 55
CAGGACGCCGGGCCGTTC 54
AGGACGCCGGGCCGTTCC 54
GGACGCCGGGCCGTTCCC 54
CGGGAACGGCCCGGCGTC 54
ACGCCGGGCCGTTCCCGG 54
CGCCGGGCCGTTCCCGGA 54
GCCGGGCCGTTCCCGGAC 54
CCGGGCCGTTCCCGGACA 54
CGGGCCGTTCCCGGACAG 54
CCTGTCCGGGAACGGCCC 54
GGCCGTTCCCGGACAGGA 54
GCCGTTCCCGGACAGGAA 54
CCGTTCCCGGACAGGAAG 54
CGTTCCCGGACAGGAAGC 54
GGCTTCCTGTCCGGGAAC 54
TGGCTTCCTGTCCGGGAA 55
ATGGCTTCCTGTCCGGGA 12
CATGGCTTCCTGTCCGGG 12
CCATGGCTTCCTGTCCGG 12
CGGACAGGAAGCCATGGC 12
AGCCATGGCTTCCTGTCC 12
GACAGGAAGCCATGGCTC 12
ACAGGAAGCCATGGCTCG 12
CAGGAAGCCATGGCTCGG 12
AGGAAGCCATGGCTCGGG 12
GGAAGCCATGGCTCGGGA 12
CTCCCGAGCCATGGCTTC 12
AAGCCATGGCTCGGGAGC 12
AGCCATGGCTCGGGAGCC 12
AGGCTCCCGAGCCATGGC 12
CAGGCTCCCGAGCCATGG 12
CATGGCTCGGGAGCCTGG 12
ACCAGGCTCCCGAGCCAT 12
CACCAGGCTCCCGAGCCA 12
CCACCAGGCTCCCGAGCC 56
GCCACCAGGCTCCCGAGC 56
CGCCACCAGGCTCCCGAG 56
CCGCCACCAGGCTCCCGA 56
CGGGAGCCTGGTGGCGGC 56
GGCCGCCACCAGGCTCCC 56
GGAGCCTGGTGGCGGCCA 56
ATGGCCGCCACCAGGCTC 56
AGCCTGGTGGCGGCCATG 56
GCCTGGTGGCGGCCATGA 56
ATCATGGCCGCCACCAGG 56
CTGGTGGCGGCCATGATC 56
AGATCATGGCCGCCACCA 56
CAGATCATGGCCGCCACC 56
CCAGATCATGGCCGCCAC 56
CCCAGATCATGGCCGCCA 56
GCCCAGATCATGGCCGCC 56
CGCCCAGATCATGGCCGC 56
CCGCCCAGATCATGGCCG 56
CCCGCCCAGATCATGGCC 56
GCCATGATCTGGGCGGGA 56
CCATGATCTGGGCGGGAC 56
CATGATCTGGGCGGGACC 56
ATGATCTGGGCGGGACCA 56
CTGGTCCCGCCCAGATCA 56
GATCTGGGCGGGACCAGC 56
ATCTGGGCGGGACCAGCG 56
CCGCTGGTCCCGCCCAGA 56
CTGGGCGGGACCAGCGGA 56
CTCCGCTGGTCCCGCCCA 56
CCTCCGCTGGTCCCGCCC 56
GCCTCCGCTGGTCCCGCC 56
GCGGGACCAGCGGAGGCC 56
AGGCCTCCGCTGGTCCCG 56
GAGGCCTCCGCTGGTCCC 56
GGACCAGCGGAGGCCTCC 56
CGGAGGCCTCCGCTGGTC 56
ACCAGCGGAGGCCTCCGC 56
CCAGCGGAGGCCTCCGCC 56
CAGCGGAGGCCTCCGCCA 56
AGCGGAGGCCTCCGCCAG 56
CCTGGCGGAGGCCTCCGC 56
CCCTGGCGGAGGCCTCCG 56
GGAGGCCTCCGCCAGGGA 53
CTCCCTGGCGGAGGCCTC 53
AGGCCTCCGCCAGGGAGC 53
GGCCTCCGCCAGGGAGCC 53
AGGCTCCCTGGCGGAGGC 53
CAGGCTCCCTGGCGGAGG 53
CCAGGCTCCCTGGCGGAG 53
CCCAGGCTCCCTGGCGGA 53
CCGCCAGGGAGCCTGGGC 53
AGCCCAGGCTCCCTGGCG 53
GAGCCCAGGCTCCCTGGC 53
CCAGGGAGCCTGGGCTCG 53
CAGGGAGCCTGGGCTCGG 53
AGGGAGCCTGGGCTCGGG 53
CCCCGAGCCCAGGCTCCC 53
GCCCCGAGCCCAGGCTCC 53
GAGCCTGGGCTCGGGGCC 53
AGCCTGGGCTCGGGGCCT 53
AAGGCCCCGAGCCCAGGC 56
CAAGGCCCCGAGCCCAGG 56
CCAAGGCCCCGAGCCCAG 56
CCCAAGGCCCCGAGCCCA 56
GCCCAAGGCCCCGAGCCC 56
GGCTCGGGGCCTTGGGCA 56
CTGCCCAAGGCCCCGAGC 56
ACTGCCCAAGGCCCCGAG 56
AACTGCCCAAGGCCCCGA 56
AAACTGCCCAAGGCCCCG 56
CAAACTGCCCAAGGCCCC 56
GCAAACTGCCCAAGGCCC 56
GGCAAACTGCCCAAGGCC 56
AGGCAAACTGCCCAAGGC 56
CAGGCAAACTGCCCAAGG 56
CCAGGCAAACTGCCCAAG 56
ACCAGGCAAACTGCCCAA 56
CACCAGGCAAACTGCCCA 56
GCACCAGGCAAACTGCCC 56
GGCACCAGGCAAACTGCC 56
GCAGTTTGCCTGGTGCCC 56
CAGTTTGCCTGGTGCCCC 56
AGGGGCACCAGGCAAACT 56
AAGGGGCACCAGGCAAAC 56
GAAGGGGCACCAGGCAAA 56
GGAAGGGGCACCAGGCAA 56
GGGAAGGGGCACCAGGCA 56
CGGGAAGGGGCACCAGGC 56
ACGGGAAGGGGCACCAGG 56
CACGGGAAGGGGCACCAG 56
CCACGGGAAGGGGCACCA 56
CCCACGGGAAGGGGCACC 56
GTGCCCCTTCCCGTGGGA 56
CTCCCACGGGAAGGGGCA 56
GCCCCTTCCCGTGGGAGC 56
CCCCTTCCCGTGGGAGCA 56
CCCTTCCCGTGGGAGCAA 56
CCTTCCCGTGGGAGCAAC 56
CTTCCCGTGGGAGCAACC 56
CGGTTGCTCCCACGGGAA 56
CCGGTTGCTCCCACGGGA 56
CCCGGTTGCTCCCACGGG 56
CCCCGGTTGCTCCCACGG 56
ACCCCGGTTGCTCCCACG 56
CACCCCGGTTGCTCCCAC 56
TCACCCCGGTTGCTCCCA 56
GGGAGCAACCGGGGTGAC 56
CGTCACCCCGGTTGCTCC 56
CCGTCACCCCGGTTGCTC 56
AGCAACCGGGGTGACGGC 56
GCAACCGGGGTGACGGCC 56
AGGCCGTCACCCCGGTTG 56
AACCGGGGTGACGGCCTA 56
ACCGGGGTGACGGCCTAG 56
CCGGGGTGACGGCCTAGC 56
AGCTAGGCCGTCACCCCG 56
CAGCTAGGCCGTCACCCC 56
CCAGCTAGGCCGTCACCC 56
CCCAGCTAGGCCGTCACC 56
ACCCAGCTAGGCCGTCAC 56
GACCCAGCTAGGCCGTCA 56
GACGGCCTAGCTGGGTCC 56
ACGGCCTAGCTGGGTCCT 56
CGGCCTAGCTGGGTCCTC 55
CGAGGACCCAGCTAGGCC 55
CCGAGGACCCAGCTAGGC 55
CCTAGCTGGGTCCTCGGC 55
CTAGCTGGGTCCTCGGCC 55
GGGCCGAGGACCCAGCTA 55
AGCTGGGTCCTCGGCCCG 55
CCGGGCCGAGGACCCAGC 55
CCCGGGCCGAGGACCCAG 55
TCCCGGGCCGAGGACCCA 55
CTCCCGGGCCGAGGACCC 55
CCTCCCGGGCCGAGGACC 55
GCCTCCCGGGCCGAGGAC 55
AGCCTCCCGGGCCGAGGA 55
CCTCGGCCCGGGAGGCTC 55
CTCGGCCCGGGAGGCTCC 55
CGGAGCCTCCCGGGCCGA 55
ACGGAGCCTCCCGGGCCG 55
GACGGAGCCTCCCGGGCC 56
CGACGGAGCCTCCCGGGC 56
CCCGGGAGGCTCCGTCGG 56
CCGGGAGGCTCCGTCGGC 56
CGGGAGGCTCCGTCGGCC 56
GGGAGGCTCCGTCGGCCA 56
GGAGGCTCCGTCGGCCAC 56
GAGGCTCCGTCGGCCACA 56
AGGCTCCGTCGGCCACAC 56
AGTGTGGCCGACGGAGCC 56
CAGTGTGGCCGACGGAGC 56
CTCCGTCGGCCACACTGC 56
TCCGTCGGCCACACTGCA 56
CCGTCGGCCACACTGCAC 56
CGTCGGCCACACTGCACG 56
GCGTGCAGTGTGGCCGAC 56
GGCGTGCAGTGTGGCCGA 56
AGGCGTGCAGTGTGGCCG 56
CAGGCGTGCAGTGTGGCC 56
GCAGGCGTGCAGTGTGGC 56
CCACACTGCACGCCTGCG 56
CACACTGCACGCCTGCGG 56
ACACTGCACGCCTGCGGT 56
CACCGCAGGCGTGCAGTG 56
ACACCGCAGGCGTGCAGT 56
CACACCGCAGGCGTGCAG 56
TCACACCGCAGGCGTGCA 56
CTCACACCGCAGGCGTGC 56
CACGCCTGCGGTGTGAGG 56
ACGCCTGCGGTGTGAGGA 56
CGCCTGCGGTGTGAGGAG 56
CCTCCTCACACCGCAGGC 56
CCCTCCTCACACCGCAGG 56
CTGCGGTGTGAGGAGGGC 56
GGCCCTCCTCACACCGCA 56
CGGCCCTCCTCACACCGC 56
CGGTGTGAGGAGGGCCGA 56
GGTGTGAGGAGGGCCGAC 56
AGTCGGCCCTCCTCACAC 56
CAGTCGGCCCTCCTCACA 56
GCAGTCGGCCCTCCTCAC 56
GGCAGTCGGCCCTCCTCA 56
GAGGAGGGCCGACTGCCA 56
AGGAGGGCCGACTGCCAG 56
ACTGGCAGTCGGCCCTCC 56
CACTGGCAGTCGGCCCTC 56
AGGGCCGACTGCCAGTGC 56
AGCACTGGCAGTCGGCCC 56
CAGCACTGGCAGTCGGCC 56
GCCGACTGCCAGTGCTGA 56
CCGACTGCCAGTGCTGAG 56
ACTCAGCACTGGCAGTCG 56
AACTCAGCACTGGCAGTC 56
ACTGCCAGTGCTGAGTTC 56
CTGCCAGTGCTGAGTTCC 56
CGGAACTCAGCACTGGCA 56
ACGGAACTCAGCACTGGC 56
CACGGAACTCAGCACTGG 56
CAGTGCTGAGTTCCGTGG 56
AGTGCTGAGTTCCGTGGC 56
GGCCACGGAACTCAGCAC 56
TGCTGAGTTCCGTGGCCA 56
ATGGCCACGGAACTCAGC 56
AATGGCCACGGAACTCAG 56
CAATGGCCACGGAACTCA 56
CCAATGGCCACGGAACTC 56
AGTTCCGTGGCCATTGGC 56
CGCCAATGGCCACGGAAC 56
GCGCCAATGGCCACGGAA 56
GGCGCCAATGGCCACGGA 15
CCGTGGCCATTGGCGCCG 15
CCGGCGCCAATGGCCACG 15
ACCGGCGCCAATGGCCAC 15
CACCGGCGCCAATGGCCA 15
GCACCGGCGCCAATGGCC 15
GCCATTGGCGCCGGTGCC 15
CCATTGGCGCCGGTGCCC 15
CATTGGCGCCGGTGCCCG 15
ATTGGCGCCGGTGCCCGC 15
GGCGGGCACCGGCGCCAA 15
CGGCGGGCACCGGCGCCA 15
GCGGCGGGCACCGGCGCC 15
AGCGGCGGGCACCGGCGC 15
CAGCGGCGGGCACCGGCG 15
GCAGCGGCGGGCACCGGC 15
AGCAGCGGCGGGCACCGG 15
CAGCAGCGGCGGGCACCG 15
CCAGCAGCGGCGGGCACC 56
GCCAGCAGCGGCGGGCAC 56
GGCCAGCAGCGGCGGGCA 56
CGGCCAGCAGCGGCGGGC 56
CCCGCCGCTGCTGGCCGG 56
CCGCCGCTGCTGGCCGGC 56
CGCCGCTGCTGGCCGGCG 56
GCCGCTGCTGGCCGGCGC 56
CCGCTGCTGGCCGGCGCC 56
CGCTGCTGGCCGGCGCCG 56
CCGGCGCCGGCCAGCAGC 56
CCCGGCGCCGGCCAGCAG 56
CCCCGGCGCCGGCCAGCA 56
GCCCCGGCGCCGGCCAGC 56
CTGGCCGGCGCCGGGGCA 4
ATGCCCCGGCGCCGGCCA 4
AATGCCCCGGCGCCGGCC 4
GAATGCCCCGGCGCCGGC 4
CCGGCGCCGGGGCATTCC 4
AGGAATGCCCCGGCGCCG 4
GAGGAATGCCCCGGCGCC 4
GCGCCGGGGCATTCCTCC 4
AGGAGGAATGCCCCGGCG 4
AAGGAGGAATGCCCCGGC 4
CAAGGAGGAATGCCCCGG 4
CGGGGCATTCCTCCTTGC 4
CGCAAGGAGGAATGCCCC 4
ACGCAAGGAGGAATGCCC 4
GACGCAAGGAGGAATGCC 4
GCATTCCTCCTTGCGTCC 4
AGGACGCAAGGAGGAATG 4
ATTCCTCCTTGCGTCCTA 4
CTAGGACGCAAGGAGGAA 56
CCTAGGACGCAAGGAGGA 56
CCCTAGGACGCAAGGAGG 56
CTCCTTGCGTCCTAGGGA 56
CTCCCTAGGACGCAAGGA 56
CCTCCCTAGGACGCAAGG 56
CTTGCGTCCTAGGGAGGA 56
TTCCTCCCTAGGACGCAA 56
CTTCCTCCCTAGGACGCA 56
CCTTCCTCCCTAGGACGC 56
ACCTTCCTCCCTAGGACG 56
CACCTTCCTCCCTAGGAC 56
CCACCTTCCTCCCTAGGA 56
CCCACCTTCCTCCCTAGG 56
CTAGGGAGGAAGGTGGGC 56
GGCCCACCTTCCTCCCTA 56
AGGGAGGAAGGTGGGCCG 56
GCGGCCCACCTTCCTCCC 56
CGCGGCCCACCTTCCTCC 56
CCGCGGCCCACCTTCCTC 56
AGGAAGGTGGGCCGCGGG 56
CCCCGCGGCCCACCTTCC 56
GAAGGTGGGCCGCGGGGC 56
AAGGTGGGCCGCGGGGCA 56
AGGTGGGCCGCGGGGCAT 56
GATGCCCCGCGGCCCACC 56
GGATGCCCCGCGGCCCAC 56
GGGATGCCCCGCGGCCCA 56
CGGGATGCCCCGCGGCCC 56
GCGGGATGCCCCGCGGCC 56
CGCGGGATGCCCCGCGGC 56
CCGCGGGATGCCCCGCGG 56
CCCGCGGGATGCCCCGCG 56
CCCCGCGGGATGCCCCGC 56
CGGGGCATCCCGCGGGGC 56
GGCCCCGCGGGATGCCCC 56
GGGCATCCCGCGGGGCCC 56
CGGGCCCCGCGGGATGCC 56
ACGGGCCCCGCGGGATGC 56
CATCCCGCGGGGCCCGTA 56
ATCCCGCGGGGCCCGTAC 56
GGTACGGGCCCCGCGGGA 56
CCCGCGGGGCCCGTACCC 56
CCGCGGGGCCCGTACCCA 56
CGCGGGGCCCGTACCCAG 56
GCGGGGCCCGTACCCAGA 56
CGGGGCCCGTACCCAGAC 56
CGTCTGGGTACGGGCCCC 56
CCGTCTGGGTACGGGCCC 56
ACCGTCTGGGTACGGGCC 56
AACCGTCTGGGTACGGGC 56
CCCGTACCCAGACGGTTC 56
AGAACCGTCTGGGTACGG 56
AAGAACCGTCTGGGTACG 56
CAAGAACCGTCTGGGTAC 56
TACCCAGACGGTTCTTGA 56
ACCCAGACGGTTCTTGAC 56
CCCAGACGGTTCTTGACG 56
CCAGACGGTTCTTGACGA 56
CAGACGGTTCTTGACGAG 56
AGACGGTTCTTGACGAGG 56
ACCTCGTCAAGAACCGTC 56
ACGGTTCTTGACGAGGTG 56
CCACCTCGTCAAGAACCG 56
GGTTCTTGACGAGGTGGA 56
GTCCACCTCGTCAAGAAC 56
CGTCCACCTCGTCAAGAA 56
GCGTCCACCTCGTCAAGA 56
CTTGACGAGGTGGACGCA 56
TTGACGAGGTGGACGCAA 56
CTTGCGTCCACCTCGTCA 56
CCTTGCGTCCACCTCGTC 56
ACGAGGTGGACGCAAGGC 56
CGAGGTGGACGCAAGGCC 54
GAGGTGGACGCAAGGCCA 54
AGGTGGACGCAAGGCCAG 54
CCTGGCCTTGCGTCCACC 54
GCCTGGCCTTGCGTCCAC 54
GGCCTGGCCTTGCGTCCA 54
GGACGCAAGGCCAGGCCC 54
CGGGCCTGGCCTTGCGTC 54
ACGCAAGGCCAGGCCCGG 54
CGCAAGGCCAGGCCCGGC 54
GCAAGGCCAGGCCCGGCC 54
CAAGGCCAGGCCCGGCCC 54
AAGGCCAGGCCCGGCCCG 54
AGGCCAGGCCCGGCCCGG 54
GCCGGGCCGGGCCTGGCC 44
GCCAGGCCCGGCCCGGCC 44
CCAGGCCCGGCCCGGCCC 43
CAGGCCCGGCCCGGCCCG 43
AGGCCCGGCCCGGCCCGG 45
GCCGGGCCGGGCCGGGCC 128
GCCCGGCCCGGCCCGGCC 128
CCCGGCCCGGCCCGGCCC 83
CCGGCCCGGCCCGGCCCG 83
CCGGGCCGGGCCGGGCCG 83
GCCGGGCCGGGCCGGGCC 128
GCCCGGCCCGGCCCGGCC 128
CCCGGCCCGGCCCGGCCC 83
CCGGCCCGGCCCGGCCCG 83
CCGGGCCGGGCCGGGCCG 83
GCCGGGCCGGGCCGGGCC 128
GCCCGGCCCGGCCCGGCC 128
CCCGGCCCGGCCCGGCCA 45
CCGGCCCGGCCCGGCCAC 45
CGGCCCGGCCCGGCCACC 45
GGCCCGGCCCGGCCACCC 35
AGGGTGGCCGGGCCGGGC 35
CCCGGCCCGGCCACCCTC 35
CCGGCCCGGCCACCCTCA 35
CGGCCCGGCCACCCTCAG 35
GGCCCGGCCACCCTCAGA 35
GCCCGGCCACCCTCAGAC 35
CCCGGCCACCCTCAGACG 35
CCGGCCACCCTCAGACGC 35
CGGCCACCCTCAGACGCC 35
CGGCGTCTGAGGGTGGCC 35
GCCACCCTCAGACGCCGC 34
CCACCCTCAGACGCCGCG 34
CACCCTCAGACGCCGCGC 44
ACCCTCAGACGCCGCGCA 44
CCCTCAGACGCCGCGCAC 44
CCTCAGACGCCGCGCACC 43
CTCAGACGCCGCGCACCC 43
CGGGTGCGCGGCGTCTGA 54
CAGACGCCGCGCACCCGC 54
AGACGCCGCGCACCCGCC 54
AGGCGGGTGCGCGGCGTC 54
AAGGCGGGTGCGCGGCGT 54
CAAGGCGGGTGCGCGGCG 54
ACAAGGCGGGTGCGCGGC 54
AACAAGGCGGGTGCGCGG 54
CAACAAGGCGGGTGCGCG 54
GCGCACCCGCCTTGTTGA 54
CGCACCCGCCTTGTTGAG 54
GCACCCGCCTTGTTGAGA 55
CACCCGCCTTGTTGAGAC 55
ACCCGCCTTGTTGAGACT 55
AAGTCTCAACAAGGCGGG 55
CAAGTCTCAACAAGGCGG 55
CGCCTTGTTGAGACTTGC 56
GCCTTGTTGAGACTTGCC 56
CCTTGTTGAGACTTGCCA 56
CTTGTTGAGACTTGCCAC 56
GGTGGCAAGTCTCAACAA 56
GGGTGGCAAGTCTCAACA 56
AGGGTGGCAAGTCTCAAC 56
CAGGGTGGCAAGTCTCAA 56
ACAGGGTGGCAAGTCTCA 56
GACAGGGTGGCAAGTCTC 56
AGACAGGGTGGCAAGTCT 56
AAGACAGGGTGGCAAGTC 56
ACTTGCCACCCTGTCTTG 56
ACAAGACAGGGTGGCAAG 56
AACAAGACAGGGTGGCAA 56
CAACAAGACAGGGTGGCA 56
ACAACAAGACAGGGTGGC 56
CACAACAAGACAGGGTGG 55
ACACAACAAGACAGGGTG 55
ACCCTGTCTTGTTGTGTC 55
CCCTGTCTTGTTGTGTCC 55
CCTGTCTTGTTGTGTCCA 55
ATGGACACAACAAGACAG 55
CATGGACACAACAAGACA 55
ACATGGACACAACAAGAC 55
GACATGGACACAACAAGA 55
CTTGTTGTGTCCATGTCC 55
GGGACATGGACACAACAA 56
GGGGACATGGACACAACA 56
CGGGGACATGGACACAAC 56
TCGGGGACATGGACACAA 56
CTCGGGGACATGGACACA 56
CCTCGGGGACATGGACAC 56
ACCTCGGGGACATGGACA 56
AACCTCGGGGACATGGAC 56
CAACCTCGGGGACATGGA 56
ACAACCTCGGGGACATGG 56
CATGTCCCCGAGGTTGTC 56
AGACAACCTCGGGGACAT 56
AAGACAACCTCGGGGACA 56
CAAGACAACCTCGGGGAC 56
CCAAGACAACCTCGGGGA 56
CCCCGAGGTTGTCTTGGA 56
CCCGAGGTTGTCTTGGAG 56
CCGAGGTTGTCTTGGAGG 56
CGAGGTTGTCTTGGAGGC 56
CGCCTCCAAGACAACCTC 56
AGGTTGTCTTGGAGGCGG 56
CCCGCCTCCAAGACAACC 56
GCCCGCCTCCAAGACAAC 56
GGCCCGCCTCCAAGACAA 56
CGGCCCGCCTCCAAGACA 56
ACGGCCCGCCTCCAAGAC 56
AACGGCCCGCCTCCAAGA 56
CTTGGAGGCGGGCCGTTC 56
GGAACGGCCCGCCTCCAA 56
GGGAACGGCCCGCCTCCA 56
GGAGGCGGGCCGTTCCCC 56
CGGGGAACGGCCCGCCTC 56
ACGGGGAACGGCCCGCCT 56
CACGGGGAACGGCCCGCC 56
CCACGGGGAACGGCCCGC 56
ACCACGGGGAACGGCCCG 56
CACCACGGGGAACGGCCC 56
GCACCACGGGGAACGGCC 56
AGCACCACGGGGAACGGC 56
CCGTTCCCCGTGGTGCTC 56
CGTTCCCCGTGGTGCTCA 56
ATGAGCACCACGGGGAAC 56
AATGAGCACCACGGGGAA 56
AAATGAGCACCACGGGGA 56
CCCCGTGGTGCTCATTTC 56
AGAAATGAGCACCACGGG 56
CAGAAATGAGCACCACGG 56
CGTGGTGCTCATTTCTGC 56
GGCAGAAATGAGCACCAC 56
AGGCAGAAATGAGCACCA 56
CAGGCAGAAATGAGCACC 56
CCAGGCAGAAATGAGCAC 56
CCCAGGCAGAAATGAGCA 56
CCCCAGGCAGAAATGAGC 56
CCCCCAGGCAGAAATGAG 56
GCCCCCAGGCAGAAATGA 56
CATTTCTGCCTGGGGGCC 56
AGGCCCCCAGGCAGAAAT 56
AAGGCCCCCAGGCAGAAA 56
GAAGGCCCCCAGGCAGAA 56
GGAAGGCCCCCAGGCAGA 56
CGGAAGGCCCCCAGGCAG 56
CCGGAAGGCCCCCAGGCA 56
CCCGGAAGGCCCCCAGGC 56
CCCCGGAAGGCCCCCAGG 56
CTGGGGGCCTTCCGGGGA 56
GTCCCCGGAAGGCCCCCA 56
GGGGGCCTTCCGGGGACC 56
GGGGCCTTCCGGGGACCC 56
GGGCCTTCCGGGGACCCC 56
CGGGGTCCCCGGAAGGCC 56
GCCTTCCGGGGACCCCGC 56
AGCGGGGTCCCCGGAAGG 56
AAGCGGGGTCCCCGGAAG 56
CAAGCGGGGTCCCCGGAA 56
ACAAGCGGGGTCCCCGGA 56
CCGGGGACCCCGCTTGTC 56
AGACAAGCGGGGTCCCCG 56
AAGACAAGCGGGGTCCCC 56
AAAGACAAGCGGGGTCCC 56
CAAAGACAAGCGGGGTCC 56
CCAAAGACAAGCGGGGTC 56
ACCCCGCTTGTCTTTGGG 56
CCCCAAAGACAAGCGGGG 56
CCCCCAAAGACAAGCGGG 56
ACCCCCAAAGACAAGCGG 56
CACCCCCAAAGACAAGCG 56
GCACCCCCAAAGACAAGC 56
CGCACCCCCAAAGACAAG 56
GCGCACCCCCAAAGACAA 56
TGCGCACCCCCAAAGACA 56
CTGCGCACCCCCAAAGAC 56
CCTGCGCACCCCCAAAGA 56
CTTTGGGGGTGCGCAGGC 56
GGCCTGCGCACCCCCAAA 56
CGGCCTGCGCACCCCCAA 8
ACGGCCTGCGCACCCCCA 8
AACGGCCTGCGCACCCCC 8
CAACGGCCTGCGCACCCC 8
GCAACGGCCTGCGCACCC 8
GGCAACGGCCTGCGCACC 8
GGGCAACGGCCTGCGCAC 8
AGGGCAACGGCCTGCGCA 8
CAGGGCAACGGCCTGCGC 8
CGCAGGCCGTTGCCCTGC 8
CGCAGGGCAACGGCCTGC 8
CAGGCCGTTGCCCTGCGA 8
AGGCCGTTGCCCTGCGAT 8
GATCGCAGGGCAACGGCC 8
GCCGTTGCCCTGCGATCA 8
CCGTTGCCCTGCGATCAG 8
CGTTGCCCTGCGATCAGA 8
CTCTGATCGCAGGGCAAC 8
CCTCTGATCGCAGGGCAA 56
GCCTCTGATCGCAGGGCA 56
CGCCTCTGATCGCAGGGC 56
CCCTGCGATCAGAGGCGC 56
CCTGCGATCAGAGGCGCA 56
CTGCGATCAGAGGCGCAC 56
GGTGCGCCTCTGATCGCA 56
CGGTGCGCCTCTGATCGC 56
CGATCAGAGGCGCACCGA 56
GATCAGAGGCGCACCGAC 56
```
