## Supplementary Software for "Tigerfish designs oligonucleotide-based *in situ* hybridization probes targeting intervals of highly repetitive DNA at the scale of genomes": chr4_blockParse_probe_df.bed

```
chr4	27	67	AAAGGAAAGGTTCTGTGATCAATTATGGGACACATTGAGCT	42.32	chr4:507-110000
chr4	76	114	TTTTCACAATTGCTCTTAACAAGCAGGTAGACCCTGAGA	42.17	chr4:507-110000
chr4	115	150	ACATGAGTAGCTTCCCCGCAGGTAACTTGAGTGCAT	44.95	chr4:507-110000
chr4	151	189	GAGAACTTTTGCTTTACAACCATGCCAATCTCACCTCAG	42.19	chr4:507-110000
chr4	204	239	GCACGGGGCAGACTTCCCTACTCAAAGGCTGTGAAG	46.98	chr4:507-110000
chr4	273	313	TTTATAGAATTTTGTTGGGCTGATATCAAGCCTGGCTTGGT	42.55	chr4:507-110000
chr4	327	364	TTTTGGAATCAGAACGCTGTTCTTTAACTCACGGGTTG	42.13	chr4:507-110000
chr4	365	400	TGAAGTTAGAAGGTGCTGGTGTGACAGCCTGACAAG	44.00	chr4:507-110000
chr4	401	436	CAGAGCGCAGCTCCAATCCCACCTTCATGCTCTCAT	46.83	chr4:507-110000
chr4	498	533	CCCAAGGCAGTCCACCGAACTTCCAAAACAGCCTTC	46.39	chr4:507-110000
chr4	553	588	CCCTCCTGCCGCTCCTCAATGTTGCACATCTCTGAG	46.89	chr4:507-110000
chr4	617	652	GCAGTGAGAAGCAGGTGCGGTGACACATGTCTTCAC	46.15	chr4:507-110000
chr4	653	688	GGACCATGAGCACCGGGTAAATCTCCTGCACAATCT	45.33	chr4:507-110000
chr4	694	729	GGGGACACCTTGAGGGAGAAAGCCCCAACAACTGAT	46.67	chr4:507-110000
chr4	730	765	GGCATGCCACATGGCAGAAAGCAAAGACTTACCCTT	45.20	chr4:507-110000
chr4	827	867	TTTAAAATTAAAATCCCAGGTTCCGCGTATACATGCCATGC	42.21	chr4:507-110000
chr4	875	910	CACCTGTGTGTGTGTGTGTGTTTGTGCACGCAGGAC	46.88	chr4:507-110000
chr4	911	946	AGAGCCTGGCCCATTGACTATTCCTGCAGACCAAGA	46.06	chr4:507-110000
chr4	947	984	AAAATCCCTATGCAGAGTAAGGGGAGATGGAAGAAACG	42.12	chr4:507-110000
chr4	1024	1059	GTGCTAAGGTCCCCAGGGCAAATGGCTTTTGCCTTC	46.78	chr4:507-110000
chr4	1441	1481	TCTTTCATCGCTTTGAAATCTGGAAAGTTCTTAGCATCCCC	42.66	chr4:507-110000
chr4	1670	1708	TTTTCTGCTCCATTGTTTGCTGTTGTGTCTCTGTAGTGA	42.63	chr4:507-110000
chr4	1943	1983	TTTTCTTCCAATGGGGAATATTTTCTGCCTTCTCTGTGTGC	42.99	chr4:507-110000
chr4	2022	2061	ACAGCACTCATCAAATCTAGCATTTAAAGACTGGCTCAGT	42.15	chr4:507-110000
chr4	2066	2102	GGGGATACCGACAGCAATAGTCCAGGCTATAGATTCT	42.56	chr4:507-110000
chr4	2122	2162	TCCCAAATATATTTTCTCTGGACTTCGCTGTGTTTCCAAGT	42.09	chr4:507-110000
chr4	2198	2238	ATTGTATATTTTCTTCCCCAGTTGGCTGTCTGTGGTATTGC	42.61	chr4:507-110000
chr4	2241	2281	TTTCACTAGTGCTGTAGCAAACACTCATCTTTCTTCTCAGC	42.32	chr4:507-110000
chr4	2289	2329	AACTGTCATCTATATGACTCCATCATGTCCTTCAGCACTCC	42.55	chr4:507-110000
chr4	2399	2439	ACTGTTTTAATTCTCTCCTGAAGGAGATACTGGGAGTTGGG	42.54	chr4:507-110000
chr4	2476	2511	AAAATAAACTGCAGTGGACAGGCTGTAAGCCAGACT	42.77	chr4:507-110000
chr4	2561	2596	AAAACCCTATTAAACGTCACGGACAAGGCCAGAGTT	42.71	chr4:507-110000
chr4	2597	2634	TGAATATACTGTGGTCATCTCTGCTCCAGTGCAAACTG	42.27	chr4:507-110000
chr4	2637	2677	TCCAGAAAGCCTACTTCTATTTTCCTTGCTGTAACAGAGGA	42.47	chr4:507-110000
chr4	2683	2723	TCCTGTCTTATGTTTATTCTACTCTGCAATCCCCTAAGGCT	42.20	chr4:507-110000
chr4	2724	2763	TTTTCTCTCCCTCCCAGAATCTTAAAGTGCATTCGAACTC	42.12	chr4:507-110000
chr4	2764	2804	ACAGGCAAAATCCTCCCAGAATCTTGTGAGAACATAAATGA	42.17	chr4:507-110000
chr4	2805	2840	TCTGACTAGTTTGGCATTGCTTTTGGGGATCTGGGA	43.84	chr4:507-110000
chr4	2841	2876	AAATCTGTGCACACTTCTGGAGACCCTTGTCATGCC	44.47	chr4:507-110000
chr4	2883	2923	TATAAATCTATTGTGCCTCAAGTCAGAAGTGTGTGAGGGGA	42.37	chr4:507-110000
chr4	3491	3526	CGGAGTTTCTGCAGCAGGCGCAACCTCTCCTAGAAA	46.75	chr4:507-110000
chr4	3588	3623	CGAGGAAGAATACCGGGCTCTGCTGGAGGAGCTTTA	45.85	chr4:507-110000
chr4	3751	3786	GGGATTCCTGCCTTCTAGGTCTAGGCCCGGTGAGAG	46.92	chr4:507-110000
chr4	3800	3835	GAGAACTGCCATTCTTTCCTGGGCATCCCGGGGATC	46.99	chr4:507-110000
chr4	4244	4279	CGGGCAGAGATGGAGAGAGGAACGGGAGACCTAGAG	46.42	chr4:507-110000
chr4	4975	5010	GAGGCATCTCCTCTCTGGGGTCTCGCTCTGGTCTTC	46.89	chr4:507-110000
chr4	5106	5141	CCTGGCACACTCAAGACTCCCACGGAGGTTCAGTTC	46.60	chr4:507-110000
chr4	5816	5851	GCATTCCGGAGCCCAGGGTCCAGATTTGGTTTCAGA	46.92	chr4:507-110000
chr4	5966	6001	CCCTGCTCCTCCGAGCCTTTGAGAAGGATCGCTTTC	46.72	chr4:507-110000
chr4	6040	6075	GGCCTCCCGGAGTCCAGGATTCAGATCTGGTTTCAG	46.26	chr4:507-110000
chr4	6788	6823	CGGAGTTTCTGCAGCAGGCGCAACCTCTCCTAGAAA	46.75	chr4:507-110000
chr4	6885	6920	CGAGGAAGAATACCGGGCTCTGCTGGAGGAGCTTTA	45.85	chr4:507-110000
chr4	7048	7083	GGGATTCCTGCCTTCTAGGTCTAGGCCCGGTGAGAG	46.92	chr4:507-110000
chr4	7097	7132	GAGAACTGCCATTCTTTCCTGGGCATCCCGGGGATC	46.99	chr4:507-110000
chr4	7541	7576	CGGGCAGAGATGGAGAGAGGAACGGGAGACCTAGAG	46.42	chr4:507-110000
chr4	8271	8306	GAGGCATCTCCTCTCTGGGGTCTCGCTCTGGTCTTC	46.89	chr4:507-110000
chr4	8402	8437	CCTGGCACACTCAAGACTCCCACGGAGGTTCAGTTC	46.60	chr4:507-110000
chr4	9112	9147	GCATTCCGGAGCCCAGGGTCCAGATTTGGTTTCAGA	46.92	chr4:507-110000
chr4	9262	9297	CCCTGCTCCTCCGAGCCTTTGAGAAGGATCGCTTTC	46.72	chr4:507-110000
chr4	9336	9371	GGCCTCCCGGAGTCCAGGATTCAGATCTGGTTTCAG	46.26	chr4:507-110000
chr4	10084	10119	CGGAGTTTCTGCAGCAGGCGCAACCTCTCCTAGAAA	46.75	chr4:507-110000
chr4	10181	10216	CGAGGAAGAATACCGGGCTCTGCTGGAGGAGCTTTA	45.85	chr4:507-110000
chr4	10344	10379	GGGATTCCTGCCTTCTAGGTCTAGGCCCGGTGAGAG	46.92	chr4:507-110000
chr4	10393	10428	GAGAACTGCCATTCTTTCCTGGGCATCCCGGGGATC	46.99	chr4:507-110000
chr4	10837	10872	CGGGCAGAGATGGAGAGAGGAACGGGAGACCTAGAG	46.42	chr4:507-110000
chr4	11567	11602	GAGGCATCTCCTCTCTGGGGTCTCGCTCTGGTCTTC	46.89	chr4:507-110000
chr4	11698	11733	CCTGGCACACTCAAGACTCCCACGGAGGTTCAGTTC	46.60	chr4:507-110000
chr4	12409	12444	GCATTCCGGAGCCCAGGGTCCAGATTTGGTTTCAGA	46.92	chr4:507-110000
chr4	12559	12594	CCCTGCTCCTCCGAGCCTTTGAGAAGGATCGCTTTC	46.72	chr4:507-110000
chr4	12633	12668	GGCCTCCCGGAGTCCAGGATTCAGATCTGGTTTCAG	46.26	chr4:507-110000
chr4	13381	13416	CGGAGTTTCTGCAGCAGGCGCAACCTCTCCTAGAAA	46.75	chr4:507-110000
chr4	13478	13513	CGAGGAAGAATACCGGGCTCTGCTGGAGGAGCTTTA	45.85	chr4:507-110000
chr4	13641	13676	GGGATTCCTGCCTTCTAGGTCTAGGCCCGGTGAGAG	46.92	chr4:507-110000
chr4	13690	13725	GAGAACTGCCATTCTTTCCTGGGCATCCCGGGGATC	46.99	chr4:507-110000
chr4	14134	14169	CGGGCAGAGATGGAGAGAGGAACGGGAGACCTAGAG	46.42	chr4:507-110000
chr4	14864	14899	GAGGCATCTCCTCTCTGGGGTCTCGCTCTGGTCTTC	46.89	chr4:507-110000
chr4	14995	15030	CCTGGCACACTCAAGACTCCCACGGAGGTTCAGTTC	46.60	chr4:507-110000
chr4	15705	15740	GCATTCCGGAGCCCAGGGTCCAGATTTGGTTTCAGA	46.92	chr4:507-110000
chr4	15855	15890	CCCTGCTCCTCCGAGCCTTTGAGAAGGATCGCTTTC	46.72	chr4:507-110000
chr4	15929	15964	GGCCTCCCGGAGTCCAGGATTCAGATCTGGTTTCAG	46.26	chr4:507-110000
chr4	16677	16712	CGGAGTTTCTGCAGCAGGCGCAACCTCTCCTAGAAA	46.75	chr4:507-110000
chr4	16774	16809	CGAGGAAGAATACCGGGCTCTGCTGGAGGAGCTTTA	45.85	chr4:507-110000
chr4	16937	16972	GGGATTCCTGCCTTCTAGGTCTAGGCCCGGTGAGAG	46.92	chr4:507-110000
chr4	16986	17021	GAGAACTGCCATTCTTTCCTGGGCATCCCGGGGATC	46.99	chr4:507-110000
chr4	17430	17465	CGGGCAGAGATGGAGAGAGGAACGGGAGACCTAGAG	46.42	chr4:507-110000
chr4	18160	18195	GAGGCATCTCCTCTCTGGGGTCTCGCTCTGGTCTTC	46.89	chr4:507-110000
chr4	18291	18326	CCTGGCACACTCAAGACTCCCACGGAGGTTCAGTTC	46.60	chr4:507-110000
chr4	19001	19036	GCATTCCGGAGCCCAGGGTCCAGATTTGGTTTCAGA	46.92	chr4:507-110000
chr4	19151	19186	CCCTGCTCCTCCGAGCCTTTGAGAAGGATCGCTTTC	46.72	chr4:507-110000
chr4	19225	19260	GGCCTCCCGGAGTCCAGGATTCAGATCTGGTTTCAG	46.26	chr4:507-110000
chr4	19973	20008	CGGAGTTTCTGCAGCAGGCGCAACCTCTCCTAGAAA	46.75	chr4:507-110000
chr4	20070	20105	CGAGGAAGAATACCGGGCTCTGCTGGAGGAGCTTTA	45.85	chr4:507-110000
chr4	20233	20268	GGGATTCCTGCCTTCTAGGTCTAGGCCCGGTGAGAG	46.92	chr4:507-110000
chr4	20282	20317	GAGAACTGCCATTCTTTCCTGGGCATCCCGGGGATC	46.99	chr4:507-110000
chr4	20726	20761	CGGGCAGAGATGGAGAGAGGAACGGGAGACCTAGAG	46.42	chr4:507-110000
chr4	21456	21491	GAGGCATCTCCTCTCTGGGGTCTCGCTCTGGTCTTC	46.89	chr4:507-110000
chr4	21587	21622	CCTGGCACACTCAAGACTCCCACGGAGGTTCAGTTC	46.60	chr4:507-110000
chr4	22297	22332	GCATTCCGGAGCCCAGGGTCCAGATTTGGTTTCAGA	46.92	chr4:507-110000
chr4	22447	22482	CCCTGCTCCTCCGAGCCTTTGAGAAGGATCGCTTTC	46.72	chr4:507-110000
chr4	22521	22556	GGCCTCCCGGAGTCCAGGATTCAGATCTGGTTTCAG	46.26	chr4:507-110000
chr4	23269	23304	CGGAGTTTCTGCAGCAGGCGCAACCTCTCCTAGAAA	46.75	chr4:507-110000
chr4	23366	23401	CGAGGAAGAATACCGGGCTCTGCTGGAGGAGCTTTA	45.85	chr4:507-110000
chr4	23529	23564	GGGATTCCTGCCTTCTAGGTCTAGGCCCGGTGAGAG	46.92	chr4:507-110000
chr4	23578	23613	GAGAACTGCCATTCTTTCCTGGGCATCCCGGGGATC	46.99	chr4:507-110000
chr4	24022	24057	CGGGCAGAGATGGAGAGAGGAACGGGAGACCTAGAG	46.42	chr4:507-110000
chr4	24760	24795	GAGGCATCTCCTCTCTGGGGTCTCGCTCTGGTCTTC	46.89	chr4:507-110000
chr4	24891	24926	CCTGGCACACTCAAGACTCCCACGGAGGTTCAGTTC	46.60	chr4:507-110000
chr4	25602	25637	GCATTCCGGAGCCCAGGGTCCAGATTTGGTTTCAGA	46.92	chr4:507-110000
chr4	25752	25787	CCCTGCTCCTCCGAGCCTTTGAGAAGGATCGCTTTC	46.72	chr4:507-110000
chr4	25826	25861	GGCCTCCCGGAGTCCAGGATTCAGATCTGGTTTCAG	46.26	chr4:507-110000
chr4	26574	26609	CGGAGTTTCTGCAGCAGGCGCAACCTCTCCTAGAAA	46.75	chr4:507-110000
chr4	26671	26706	CGAGGAAGAATACCGGGCTCTGCTGGAGGAGCTTTA	45.85	chr4:507-110000
chr4	26834	26869	GGGATTCCTGCCTTCTAGGTCTAGGCCCGGTGAGAG	46.92	chr4:507-110000
chr4	26883	26918	GAGAACTGCCATTCTTTCCTGGGCATCCCGGGGATC	46.99	chr4:507-110000
chr4	27327	27362	CGGGCAGAGATGGAGAGAGGAACGGGAGACCTAGAG	46.42	chr4:507-110000
chr4	28057	28092	GAGGCATCTCCTCTCTGGGGTCTCGCTCTGGTCTTC	46.89	chr4:507-110000
chr4	28188	28223	CCTGGCACACTCAAGACTCCCACGGAGGTTCAGTTC	46.60	chr4:507-110000
chr4	28896	28931	GCATTCCGGAGCCCAGGGTCCAGATTTGGTTTCAGA	46.92	chr4:507-110000
chr4	29046	29081	CCCTGCTCCTCCGAGCCTTTGAGAAGGATCGCTTTC	46.72	chr4:507-110000
chr4	29120	29155	GGCCTCCCGGAGTCCAGGATTCAGATCTGGTTTCAG	46.26	chr4:507-110000
chr4	29868	29903	CGGAGTTTCTGCAGCAGGCGCAACCTCTCCTAGAAA	46.75	chr4:507-110000
chr4	29965	30000	CGAGGAAGAATACCGGGCTCTGCTGGAGGAGCTTTA	45.85	chr4:507-110000
chr4	30128	30163	GGGATTCCTGCCTTCTAGGTCTAGGCCCGGTGAGAG	46.92	chr4:507-110000
chr4	30177	30212	GAGAACTGCCATTCTTTCCTGGGCATCCCGGGGATC	46.99	chr4:507-110000
chr4	30621	30656	CGGGCAGAGATGGAGAGAGGAACGGGAGACCTAGAG	46.42	chr4:507-110000
chr4	31352	31387	GAGGCATCTCCTCTCTGGGGTCTCGCTCTGGTCTTC	46.89	chr4:507-110000
chr4	31483	31518	CCTGGCACACTCAAGACTCCCACGGAGGTTCAGTTC	46.60	chr4:507-110000
chr4	32194	32229	GCATTCCGGAGCCCAGGGTCCAGATTTGGTTTCAGA	46.92	chr4:507-110000
chr4	32344	32379	CCCTGCTCCTCCGAGCCTTTGAGAAGGATCGCTTTC	46.72	chr4:507-110000
chr4	32418	32453	GGCCTCCCGGAGTCCAGGATTCAGATCTGGTTTCAG	46.26	chr4:507-110000
chr4	33166	33201	CGGAGTTTCTGCAGCAGGCGCAACCTCTCCTAGAAA	46.75	chr4:507-110000
chr4	33263	33298	CGAGGAAGAATACCGGGCTCTGCTGGAGGAGCTTTA	45.85	chr4:507-110000
chr4	33426	33461	GGGATTCCTGCCTTCTAGGTCTAGGCCCGGTGAGAG	46.92	chr4:507-110000
chr4	33475	33510	GAGAACTGCCATTCTTTCCTGGGCATCCCGGGGATC	46.99	chr4:507-110000
chr4	33919	33954	CGGGCAGAGATGGAGAGAGGAACGGGAGACCTAGAG	46.42	chr4:507-110000
chr4	34649	34684	GAGGCATCTCCTCTCTGGGGTCTCGCTCTGGTCTTC	46.89	chr4:507-110000
chr4	34780	34815	CCTGGCACACTCAAGACTCCCACGGAGGTTCAGTTC	46.60	chr4:507-110000
chr4	35490	35525	GCATTCCGGAGCCCAGGGTCCAGATTTGGTTTCAGA	46.92	chr4:507-110000
chr4	35640	35675	CCCTGCTCCTCCGAGCCTTTGAGAAGGATCGCTTTC	46.72	chr4:507-110000
chr4	35714	35749	GGCCTCCCGGAGTCCAGGATTCAGATCTGGTTTCAG	46.26	chr4:507-110000
chr4	36462	36497	CGGAGTTTCTGCAGCAGGCGCAACCTCTCCTAGAAA	46.75	chr4:507-110000
chr4	36559	36594	CGAGGAAGAATACCGGGCTCTGCTGGAGGAGCTTTA	45.85	chr4:507-110000
chr4	36722	36757	GGGATTCCTGCCTTCTAGGTCTAGGCCCGGTGAGAG	46.92	chr4:507-110000
chr4	36771	36806	GAGAACTGCCATTCTTTCCTGGGCATCCCGGGGATC	46.99	chr4:507-110000
chr4	37215	37250	CGGGCAGAGATGGAGAGAGGAACGGGAGACCTAGAG	46.42	chr4:507-110000
chr4	37953	37988	GAGGCATCTCCTCTCTGGGGTCTCGCTCTGGTCTTC	46.89	chr4:507-110000
chr4	38084	38119	CCTGGCACACTCAAGACTCCCACGGAGGTTCAGTTC	46.60	chr4:507-110000
chr4	38793	38828	GCATTCCGGAGCCCAGGGTCCAGATTTGGTTTCAGA	46.92	chr4:507-110000
chr4	38943	38978	CCCTGCTCCTCCGAGCCTTTGAGAAGGATCGCTTTC	46.72	chr4:507-110000
chr4	39017	39052	GGCCTCCCGGAGTCCAGGATTCAGATCTGGTTTCAG	46.26	chr4:507-110000
chr4	39765	39800	CGGAGTTTCTGCAGCAGGCGCAACCTCTCCTAGAAA	46.75	chr4:507-110000
chr4	39862	39897	CGAGGAAGAATACCGGGCTCTGCTGGAGGAGCTTTA	45.85	chr4:507-110000
chr4	40025	40060	GGGATTCCTGCCTTCTAGGTCTAGGCCCGGTGAGAG	46.92	chr4:507-110000
chr4	40074	40109	GAGAACTGCCATTCTTTCCTGGGCATCCCGGGGATC	46.99	chr4:507-110000
chr4	40518	40553	CGGGCAGAGATGGAGAGAGGAACGGGAGACCTAGAG	46.42	chr4:507-110000
chr4	41248	41283	GAGGCATCTCCTCTCTGGGGTCTCGCTCTGGTCTTC	46.89	chr4:507-110000
chr4	41379	41414	CCTGGCACACTCAAGACTCCCACGGAGGTTCAGTTC	46.60	chr4:507-110000
chr4	42089	42124	GCATTCCGGAGCCCAGGGTCCAGATTTGGTTTCAGA	46.92	chr4:507-110000
chr4	42239	42274	CCCTGCTCCTCCGAGCCTTTGAGAAGGATCGCTTTC	46.72	chr4:507-110000
chr4	42313	42348	GGCCTCCCGGAGTCCAGGATTCAGATCTGGTTTCAG	46.26	chr4:507-110000
chr4	43061	43096	CGGAGTTTCTGCAGCAGGCGCAACCTCTCCTAGAAA	46.75	chr4:507-110000
chr4	43158	43193	CGAGGAAGAATACCGGGCTCTGCTGGAGGAGCTTTA	45.85	chr4:507-110000
chr4	43321	43356	GGGATTCCTGCCTTCTAGGTCTAGGCCCGGTGAGAG	46.92	chr4:507-110000
chr4	43370	43405	GAGAACTGCCATTCTTTCCTGGGCATCCCGGGGATC	46.99	chr4:507-110000
chr4	43814	43849	CGGGCAGAGATGGAGAGAGGAACGGGAGACCTAGAG	46.42	chr4:507-110000
chr4	44544	44579	GAGGCATCTCCTCTCTGGGGTCTCGCTCTGGTCTTC	46.89	chr4:507-110000
chr4	44675	44710	CCTGGCACACTCAAGACTCCCACGGAGGTTCAGTTC	46.60	chr4:507-110000
chr4	45384	45419	GCATTCCGGAGCCCAGGGTCCAGATTTGGTTTCAGA	46.92	chr4:507-110000
chr4	45534	45569	CCCTGCTCCTCCGAGCCTTTGAGAAGGATCGCTTTC	46.72	chr4:507-110000
chr4	45608	45643	GGCCTCCCGGAGTCCAGGATTCAGATCTGGTTTCAG	46.26	chr4:507-110000
chr4	46356	46391	CGGAGTTTCTGCAGCAGGCGCAACCTCTCCTAGAAA	46.75	chr4:507-110000
chr4	46453	46488	CGAGGAAGAATACCGGGCTCTGCTGGAGGAGCTTTA	45.85	chr4:507-110000
chr4	46616	46651	GGGATTCCTGCCTTCTAGGTCTAGGCCCGGTGAGAG	46.92	chr4:507-110000
chr4	46665	46700	GAGAACTGCCATTCTTTCCTGGGCATCCCGGGGATC	46.99	chr4:507-110000
chr4	47109	47144	CGGGCAGAGATGGAGAGAGGAACGGGAGACCTAGAG	46.42	chr4:507-110000
chr4	47839	47874	GAGGCATCTCCTCTCTGGGGTCTCGCTCTGGTCTTC	46.89	chr4:507-110000
chr4	47970	48005	CCTGGCACACTCAAGACTCCCACGGAGGTTCAGTTC	46.60	chr4:507-110000
chr4	48681	48716	GCATTCCGGAGCCCAGGGTCCAGATTTGGTTTCAGA	46.92	chr4:507-110000
chr4	48831	48866	CCCTGCTCCTCCGAGCCTTTGAGAAGGATCGCTTTC	46.72	chr4:507-110000
chr4	48905	48940	GGCCTCCCGGAGTCCAGGATTCAGATCTGGTTTCAG	46.26	chr4:507-110000
chr4	49653	49688	CGGAGTTTCTGCAGCAGGCGCAACCTCTCCTAGAAA	46.75	chr4:507-110000
chr4	49750	49785	CGAGGAAGAATACCGGGCTCTGCTGGAGGAGCTTTA	45.85	chr4:507-110000
chr4	49913	49948	GGGATTCCTGCCTTCTAGGTCTAGGCCCGGTGAGAG	46.92	chr4:507-110000
chr4	49962	49997	GAGAACTGCCATTCTTTCCTGGGCATCCCGGGGATC	46.99	chr4:507-110000
chr4	50406	50441	CGGGCAGAGATGGAGAGAGGAACGGGAGACCTAGAG	46.42	chr4:507-110000
chr4	51133	51168	GAGGCATCTCCTCTCTGGGGTCTCGCTCTGGTCTTC	46.89	chr4:507-110000
chr4	51264	51299	CCTGGCACACTCAAGACTCCCACGGAGGTTCAGTTC	46.60	chr4:507-110000
chr4	51974	52009	GCATTCCGGAGCCCAGGGTCCAGATTTGGTTTCAGA	46.92	chr4:507-110000
chr4	52124	52159	CCCTGCTCCTCCGAGCCTTTGAGAAGGATCGCTTTC	46.72	chr4:507-110000
chr4	52198	52233	GGCCTCCCGGAGTCCAGGATTCAGATCTGGTTTCAG	46.26	chr4:507-110000
chr4	52946	52981	CGGAGTTTCTGCAGCAGGCGCAACCTCTCCTAGAAA	46.75	chr4:507-110000
chr4	53043	53078	CGAGGAAGAATACCGGGCTCTGCTGGAGGAGCTTTA	45.85	chr4:507-110000
chr4	53206	53241	GGGATTCCTGCCTTCTAGGTCTAGGCCCGGTGAGAG	46.92	chr4:507-110000
chr4	53255	53290	GAGAACTGCCATTCTTTCCTGGGCATCCCGGGGATC	46.99	chr4:507-110000
chr4	53699	53734	CGGGCAGAGATGGAGAGAGGAACGGGAGACCTAGAG	46.42	chr4:507-110000
chr4	54429	54464	GAGGCATCTCCTCTCTGGGGTCTCGCTCTGGTCTTC	46.89	chr4:507-110000
chr4	54560	54595	CCTGGCACACTCAAGACTCCCACGGAGGTTCAGTTC	46.60	chr4:507-110000
chr4	55273	55308	GCATTCCGGAGCCCAGGGTCCAGATTTGGTTTCAGA	46.92	chr4:507-110000
chr4	55423	55458	CCCTGCTCCTCCGAGCCTTTGAGAAGGATCGCTTTC	46.72	chr4:507-110000
chr4	55497	55532	GGCCTCCCGGAGTCCAGGATTCAGATCTGGTTTCAG	46.26	chr4:507-110000
chr4	56245	56280	CGGAGTTTCTGCAGCAGGCGCAACCTCTCCTAGAAA	46.75	chr4:507-110000
chr4	56342	56377	CGAGGAAGAATACCGGGCTCTGCTGGAGGAGCTTTA	45.85	chr4:507-110000
chr4	56505	56540	GGGATTCCTGCCTTCTAGGTCTAGGCCCGGTGAGAG	46.92	chr4:507-110000
chr4	56554	56589	GAGAACTGCCATTCTTTCCTGGGCATCCCGGGGATC	46.99	chr4:507-110000
chr4	56998	57033	CGGGCAGAGATGGAGAGAGGAACGGGAGACCTAGAG	46.42	chr4:507-110000
chr4	57729	57764	GAGGCATCTCCTCTCTGGGGTCTCGCTCTGGTCTTC	46.89	chr4:507-110000
chr4	57860	57895	CCTGGCACACTCAAGACTCCCACGGAGGTTCAGTTC	46.60	chr4:507-110000
chr4	58571	58606	GCATTCCGGAGCCCAGGGTCCAGATTTGGTTTCAGA	46.92	chr4:507-110000
chr4	58721	58756	CCCTGCTCCTCCGAGCCTTTGAGAAGGATCGCTTTC	46.72	chr4:507-110000
chr4	58795	58830	GGCCTCCCGGAGTCCAGGATTCAGATCTGGTTTCAG	46.26	chr4:507-110000
chr4	59543	59578	CGGAGTTTCTGCAGCAGGCGCAACCTCTCCTAGAAA	46.75	chr4:507-110000
chr4	59640	59675	CGAGGAAGAATACCGGGCTCTGCTGGAGGAGCTTTA	45.85	chr4:507-110000
chr4	59803	59838	GGGATTCCTGCCTTCTAGGTCTAGGCCCGGTGAGAG	46.92	chr4:507-110000
chr4	59852	59887	GAGAACTGCCATTCTTTCCTGGGCATCCCGGGGATC	46.99	chr4:507-110000
chr4	60296	60331	CGGGCAGAGATGGAGAGAGGAACGGGAGACCTAGAG	46.42	chr4:507-110000
chr4	61029	61064	GAGGCATCTCCTCTCTGGGGTCTCGCTCTGGTCTTC	46.89	chr4:507-110000
chr4	61160	61195	CCTGGCACACTCAAGACTCCCACGGAGGTTCAGTTC	46.60	chr4:507-110000
chr4	61871	61906	GCATTCCGGAGCCCAGGGTCCAGATTTGGTTTCAGA	46.92	chr4:507-110000
chr4	62021	62056	CCCTGCTCCTCCGAGCCTTTGAGAAGGATCGCTTTC	46.72	chr4:507-110000
chr4	62095	62130	GGCCTCCCGGAGTCCAGGATTCAGATCTGGTTTCAG	46.26	chr4:507-110000
chr4	62843	62878	CGGAGTTTCTGCAGCAGGCGCAACCTCTCCTAGAAA	46.75	chr4:507-110000
chr4	62940	62975	CGAGGAAGAATACCGGGCTCTGCTGGAGGAGCTTTA	45.85	chr4:507-110000
chr4	63103	63138	GGGATTCCTGCCTTCTAGGTCTAGGCCCGGTGAGAG	46.92	chr4:507-110000
chr4	63152	63187	GAGAACTGCCATTCTTTCCTGGGCATCCCGGGGATC	46.99	chr4:507-110000
chr4	63596	63631	CGGGCAGAGATGGAGAGAGGAACGGGAGACCTAGAG	46.42	chr4:507-110000
chr4	64330	64365	GAGGCATCTCCTCTCTGGGGTCTCGCTCTGGTCTTC	46.89	chr4:507-110000
chr4	64461	64496	CCTGGCACACTCAAGACTCCCACGGAGGTTCAGTTC	46.60	chr4:507-110000
chr4	65171	65206	GCATTCCGGAGCCCAGGGTCCAGATTTGGTTTCAGA	46.92	chr4:507-110000
chr4	65321	65356	CCCTGCTCCTCCGAGCCTTTGAGAAGGATCGCTTTC	46.72	chr4:507-110000
chr4	65395	65430	GGCCTCCCGGAGTCCAGGATTCAGATCTGGTTTCAG	46.26	chr4:507-110000
chr4	66143	66178	CGGAGTTTCTGCAGCAGGCGCAACCTCTCCTAGAAA	46.75	chr4:507-110000
chr4	66240	66275	CGAGGAAGAATACCGGGCTCTGCTGGAGGAGCTTTA	45.85	chr4:507-110000
chr4	66403	66438	GGGATTCCTGCCTTCTAGGTCTAGGCCCGGTGAGAG	46.92	chr4:507-110000
chr4	66452	66487	GAGAACTGCCATTCTTTCCTGGGCATCCCGGGGATC	46.99	chr4:507-110000
chr4	66896	66931	CGGGCAGAGATGGAGAGAGGAACGGGAGACCTAGAG	46.42	chr4:507-110000
chr4	67626	67661	GAGGCATCTCCTCTCTGGGGTCTCGCTCTGGTCTTC	46.89	chr4:507-110000
chr4	67757	67792	CCTGGCACACTCAAGACTCCCACGGAGGTTCAGTTC	46.60	chr4:507-110000
chr4	68468	68503	GCATTCCGGAGCCCAGGGTCCAGATTTGGTTTCAGA	46.92	chr4:507-110000
chr4	68618	68653	CCCTGCTCCTCCGAGCCTTTGAGAAGGATCGCTTTC	46.72	chr4:507-110000
chr4	68692	68727	GGCCTCCCGGAGTCCAGGATTCAGATCTGGTTTCAG	46.26	chr4:507-110000
chr4	69440	69475	CGGAGTTTCTGCAGCAGGCGCAACCTCTCCTAGAAA	46.75	chr4:507-110000
chr4	69537	69572	CGAGGAAGAATACCGGGCTCTGCTGGAGGAGCTTTA	45.85	chr4:507-110000
chr4	69700	69735	GGGATTCCTGCCTTCTAGGTCTAGGCCCGGTGAGAG	46.92	chr4:507-110000
chr4	69749	69784	GAGAACTGCCATTCTTTCCTGGGCATCCCGGGGATC	46.99	chr4:507-110000
chr4	70193	70228	CGGGCAGAGATGGAGAGAGGAACGGGAGACCTAGAG	46.42	chr4:507-110000
chr4	70924	70959	GAGGCATCTCCTCTCTGGGGTCTCGCTCTGGTCTTC	46.89	chr4:507-110000
chr4	71055	71090	CCTGGCACACTCAAGACTCCCACGGAGGTTCAGTTC	46.60	chr4:507-110000
chr4	71766	71801	GCATTCCGGAGCCCAGGGTCCAGATTTGGTTTCAGA	46.92	chr4:507-110000
chr4	71916	71951	CCCTGCTCCTCCGAGCCTTTGAGAAGGATCGCTTTC	46.72	chr4:507-110000
chr4	71990	72025	GGCCTCCCGGAGTCCAGGATTCAGATCTGGTTTCAG	46.26	chr4:507-110000
chr4	72738	72773	CGGAGTTTCTGCAGCAGGCGCAACCTCTCCTAGAAA	46.75	chr4:507-110000
chr4	72835	72870	CGAGGAAGAATACCGGGCTCTGCTGGAGGAGCTTTA	45.85	chr4:507-110000
chr4	72998	73033	GGGATTCCTGCCTTCTAGGTCTAGGCCCGGTGAGAG	46.92	chr4:507-110000
chr4	73047	73082	GAGAACTGCCATTCTTTCCTGGGCATCCCGGGGATC	46.99	chr4:507-110000
chr4	73491	73526	CGGGCAGAGATGGAGAGAGGAACGGGAGACCTAGAG	46.42	chr4:507-110000
chr4	74222	74257	GAGGCATCTCCTCTCTGGGGTCTCGCTCTGGTCTTC	46.89	chr4:507-110000
chr4	74353	74388	CCTGGCACACTCAAGACTCCCACGGAGGTTCAGTTC	46.60	chr4:507-110000
chr4	75062	75097	GCATTCCGGAGCCCAGGGTCCAGATTTGGTTTCAGA	46.92	chr4:507-110000
chr4	75212	75247	CCCTGCTCCTCCGAGCCTTTGAGAAGGATCGCTTTC	46.72	chr4:507-110000
chr4	75286	75321	GGCCTCCCGGAGTCCAGGATTCAGATCTGGTTTCAG	46.26	chr4:507-110000
chr4	76034	76069	CGGAGTTTCTGCAGCAGGCGCAACCTCTCCTAGAAA	46.75	chr4:507-110000
chr4	76131	76166	CGAGGAAGAATACCGGGCTCTGCTGGAGGAGCTTTA	45.85	chr4:507-110000
chr4	76294	76329	GGGATTCCTGCCTTCTAGGTCTAGGCCCGGTGAGAG	46.92	chr4:507-110000
chr4	76343	76378	GAGAACTGCCATTCTTTCCTGGGCATCCCGGGGATC	46.99	chr4:507-110000
chr4	76787	76822	CGGGCAGAGATGGAGAGAGGAACGGGAGACCTAGAG	46.42	chr4:507-110000
chr4	77518	77553	GAGGCATCTCCTCTCTGGGGTCTCGCTCTGGTCTTC	46.89	chr4:507-110000
chr4	77649	77684	CCTGGCACACTCAAGACTCCCACGGAGGTTCAGTTC	46.60	chr4:507-110000
chr4	78359	78394	GCATTCCGGAGCCCAGGGTCCAGATTTGGTTTCAGA	46.92	chr4:507-110000
chr4	78509	78544	CCCTGCTCCTCCGAGCCTTTGAGAAGGATCGCTTTC	46.72	chr4:507-110000
chr4	78583	78618	GGCCTCCCGGAGTCCAGGATTCAGATCTGGTTTCAG	46.26	chr4:507-110000
chr4	79331	79366	CGGAGTTTCTGCAGCAGGCGCAACCTCTCCTAGAAA	46.75	chr4:507-110000
chr4	79428	79463	CGAGGAAGAATACCGGGCTCTGCTGGAGGAGCTTTA	45.85	chr4:507-110000
chr4	79591	79626	GGGATTCCTGCCTTCTAGGTCTAGGCCCGGTGAGAG	46.92	chr4:507-110000
chr4	79640	79675	GAGAACTGCCATTCTTTCCTGGGCATCCCGGGGATC	46.99	chr4:507-110000
chr4	80084	80119	CGGGCAGAGATGGAGAGAGGAACGGGAGACCTAGAG	46.42	chr4:507-110000
chr4	80814	80849	GAGGCATCTCCTCTCTGGGGTCTCGCTCTGGTCTTC	46.89	chr4:507-110000
chr4	80945	80980	CCTGGCACACTCAAGACTCCCACGGAGGTTCAGTTC	46.60	chr4:507-110000
chr4	81656	81691	GCATTCCGGAGCCCAGGGTCCAGATTTGGTTTCAGA	46.92	chr4:507-110000
chr4	81806	81841	CCCTGCTCCTCCGAGCCTTTGAGAAGGATCGCTTTC	46.72	chr4:507-110000
chr4	81880	81915	GGCCTCCCGGAGTCCAGGATTCAGATCTGGTTTCAG	46.26	chr4:507-110000
chr4	82628	82663	CGGAGTTTCTGCAGCAGGCGCAACCTCTCCTAGAAA	46.75	chr4:507-110000
chr4	82725	82760	CGAGGAAGAATACCGGGCTCTGCTGGAGGAGCTTTA	45.85	chr4:507-110000
chr4	82888	82923	GGGATTCCTGCCTTCTAGGTCTAGGCCCGGTGAGAG	46.92	chr4:507-110000
chr4	82937	82972	GAGAACTGCCATTCTTTCCTGGGCATCCCGGGGATC	46.99	chr4:507-110000
chr4	83381	83416	CGGGCAGAGATGGAGAGAGGAACGGGAGACCTAGAG	46.42	chr4:507-110000
chr4	84112	84147	GAGGCATCTCCTCTCTGGGGTCTCGCTCTGGTCTTC	46.89	chr4:507-110000
chr4	84243	84278	CCTGGCACACTCAAGACTCCCACGGAGGTTCAGTTC	46.60	chr4:507-110000
chr4	84954	84989	GCATTCCGGAGCCCAGGGTCCAGATTTGGTTTCAGA	46.92	chr4:507-110000
chr4	85104	85139	CCCTGCTCCTCCGAGCCTTTGAGAAGGATCGCTTTC	46.72	chr4:507-110000
chr4	85178	85213	GGCCTCCCGGAGTCCAGGATTCAGATCTGGTTTCAG	46.26	chr4:507-110000
chr4	85926	85961	CGGAGTTTCTGCAGCAGGCGCAACCTCTCCTAGAAA	46.75	chr4:507-110000
chr4	86023	86058	CGAGGAAGAATACCGGGCTCTGCTGGAGGAGCTTTA	45.85	chr4:507-110000
chr4	86186	86221	GGGATTCCTGCCTTCTAGGTCTAGGCCCGGTGAGAG	46.92	chr4:507-110000
chr4	86235	86270	GAGAACTGCCATTCTTTCCTGGGCATCCCGGGGATC	46.99	chr4:507-110000
chr4	86679	86714	CGGGCAGAGATGGAGAGAGGAACGGGAGACCTAGAG	46.42	chr4:507-110000
chr4	87410	87445	GAGGCATCTCCTCTCTGGGGTCTCGCTCTGGTCTTC	46.89	chr4:507-110000
chr4	87541	87576	CCTGGCACACTCAAGACTCCCACGGAGGTTCAGTTC	46.60	chr4:507-110000
chr4	88252	88287	GCATTCCGGAGCCCAGGGTCCAGATTTGGTTTCAGA	46.92	chr4:507-110000
chr4	88402	88437	CCCTGCTCCTCCGAGCCTTTGAGAAGGATCGCTTTC	46.72	chr4:507-110000
chr4	88476	88511	GGCCTCCCGGAGTCCAGGATTCAGATCTGGTTTCAG	46.26	chr4:507-110000
chr4	89224	89259	CGGAGTTTCTGCAGCAGGCGCAACCTCTCCTAGAAA	46.75	chr4:507-110000
chr4	89321	89356	CGAGGAAGAATACCGGGCTCTGCTGGAGGAGCTTTA	45.85	chr4:507-110000
chr4	89484	89519	GGGATTCCTGCCTTCTAGGTCTAGGCCCGGTGAGAG	46.92	chr4:507-110000
chr4	89533	89568	GAGAACTGCCATTCTTTCCTGGGCATCCCGGGGATC	46.99	chr4:507-110000
chr4	89977	90012	CGGGCAGAGATGGAGAGAGGAACGGGAGACCTAGAG	46.42	chr4:507-110000
chr4	90707	90742	GAGGCATCTCCTCTCTGGGGTCTCGCTCTGGTCTTC	46.89	chr4:507-110000
chr4	90838	90873	CCTGGCACACTCAAGACTCCCACGGAGGTTCAGTTC	46.60	chr4:507-110000
chr4	91548	91583	GCATTCCGGAGCCCAGGGTCCAGATTTGGTTTCAGA	46.92	chr4:507-110000
chr4	91698	91733	CCCTGCTCCTCCGAGCCTTTGAGAAGGATCGCTTTC	46.72	chr4:507-110000
chr4	91772	91807	GGCCTCCCGGAGTCCAGGATTCAGATCTGGTTTCAG	46.26	chr4:507-110000
chr4	92520	92555	CGGAGTTTCTGCAGCAGGCGCAACCTCTCCTAGAAA	46.75	chr4:507-110000
chr4	92617	92652	CGAGGAAGAATACCGGGCTCTGCTGGAGGAGCTTTA	45.85	chr4:507-110000
chr4	92780	92815	GGGATTCCTGCCTTCTAGGTCTAGGCCCGGTGAGAG	46.92	chr4:507-110000
chr4	92829	92864	GAGAACTGCCATTCTTTCCTGGGCATCCCGGGGATC	46.99	chr4:507-110000
chr4	93273	93308	CGGGCAGAGATGGAGAGAGGAACGGGAGACCTAGAG	46.42	chr4:507-110000
chr4	94003	94038	GAGGCATCTCCTCTCTGGGGTCTCGCTCTGGTCTTC	46.89	chr4:507-110000
chr4	94134	94169	CCTGGCACACTCAAGACTCCCACGGAGGTTCAGTTC	46.60	chr4:507-110000
chr4	94845	94880	GCATTCCGGAGCCCAGGGTCCAGATTTGGTTTCAGA	46.92	chr4:507-110000
chr4	94995	95030	CCCTGCTCCTCCGAGCCTTTGAGAAGGATCGCTTTC	46.72	chr4:507-110000
chr4	95069	95104	GGCCTCCCGGAGTCCAGGATTCAGATCTGGTTTCAG	46.26	chr4:507-110000
chr4	95817	95852	CGGAGTTTCTGCAGCAGGCGCAACCTCTCCTAGAAA	46.75	chr4:507-110000
chr4	95914	95949	CGAGGAAGAATACCGGGCTCTGCTGGAGGAGCTTTA	45.85	chr4:507-110000
chr4	96077	96112	GGGATTCCTGCCTTCTAGGTCTAGGCCCGGTGAGAG	46.92	chr4:507-110000
chr4	96126	96161	GAGAACTGCCATTCTTTCCTGGGCATCCCGGGGATC	46.99	chr4:507-110000
chr4	96570	96605	CGGGCAGAGATGGAGAGAGGAACGGGAGACCTAGAG	46.42	chr4:507-110000
chr4	97300	97335	GAGGCATCTCCTCTCTGGGGTCTCGCTCTGGTCTTC	46.89	chr4:507-110000
chr4	97431	97466	CCTGGCACACTCAAGACTCCCACGGAGGTTCAGTTC	46.60	chr4:507-110000
chr4	98141	98176	GCATTCCGGAGCCCAGGGTCCAGATTTGGTTTCAGA	46.92	chr4:507-110000
chr4	98291	98326	CCCTGCTCCTCCGAGCCTTTGAGAAGGATCGCTTTC	46.72	chr4:507-110000
chr4	98365	98400	GGCCTCCCGGAGTCCAGGATTCAGATCTGGTTTCAG	46.26	chr4:507-110000
chr4	99113	99148	CGGAGTTTCTGCAGCAGGCGCAACCTCTCCTAGAAA	46.75	chr4:507-110000
chr4	99210	99245	CGAGGAAGAATACCGGGCTCTGCTGGAGGAGCTTTA	45.85	chr4:507-110000
chr4	99373	99408	GGGATTCCTGCCTTCTAGGTCTAGGCCCGGTGAGAG	46.92	chr4:507-110000
chr4	99422	99457	GAGAACTGCCATTCTTTCCTGGGCATCCCGGGGATC	46.99	chr4:507-110000
chr4	99866	99901	CGGGCAGAGATGGAGAGAGGAACGGGAGACCTAGAG	46.42	chr4:507-110000
chr4	100596	100631	GAGGCATCTCCTCTCTGGGGTCTCGCTCTGGTCTTC	46.89	chr4:507-110000
chr4	100727	100762	CCTGGCACACTCAAGACTCCCACGGAGGTTCAGTTC	46.60	chr4:507-110000
chr4	101438	101473	GCATTCCGGAGCCCAGGGTCCAGATTTGGTTTCAGA	46.92	chr4:507-110000
chr4	101588	101623	CCCTGCTCCTCCGAGCCTTTGAGAAGGATCGCTTTC	46.72	chr4:507-110000
chr4	101662	101697	GGCCTCCCGGAGTCCAGGATTCAGATCTGGTTTCAG	46.26	chr4:507-110000
chr4	102410	102445	CGGAGTTTCTGCAGCAGGCGCAACCTCTCCTAGAAA	46.75	chr4:507-110000
chr4	102507	102542	CGAGGAAGAATACCGGGCTCTGCTGGAGGAGCTTTA	45.85	chr4:507-110000
chr4	102670	102705	GGGATTCCTGCCTTCTAGGTCTAGGCCCGGTGAGAG	46.92	chr4:507-110000
chr4	102719	102754	GAGAACTGCCATTCTTTCCTGGGCATCCCGGGGATC	46.99	chr4:507-110000
chr4	103163	103198	CGGGCAGAGATGGAGAGAGGAACGGGAGACCTAGAG	46.42	chr4:507-110000
chr4	103893	103928	GAGGCATCTCCTCTCTGGGGTCTCGCTCTGGTCTTC	46.89	chr4:507-110000
chr4	104024	104059	CCTGGCACACTCAAGACTCCCACGGAGGTTCAGTTC	46.60	chr4:507-110000
chr4	104734	104769	GCATTCCGGAGCCCAGGGTCCAGATTTGGTTTCAGA	46.92	chr4:507-110000
chr4	104884	104919	CCCTGCTCCTCCGAGCCTTTGAGAAGGATCGCTTTC	46.72	chr4:507-110000
chr4	104958	104993	GGCCTCCCGGAGTCCAGGATTCAGATCTGGTTTCAG	46.26	chr4:507-110000
chr4	105706	105741	CGGAGTTTCTGCAGCAGGCGCAACCTCTCCTAGAAA	46.75	chr4:507-110000
chr4	105803	105838	CGAGGAAGAATACCGGGCTCTGCTGGAGGAGCTTTA	45.85	chr4:507-110000
chr4	105966	106001	GGGATTCCTGCCTTCTAGGTCTAGGCCCGGTGAGAG	46.92	chr4:507-110000
chr4	106015	106050	GAGAACTGCCATTCTTTCCTGGGCATCCCGGGGATC	46.99	chr4:507-110000
chr4	106459	106494	CGGGCAGAGATGGAGAGAGGAACGGGAGACCTAGAG	46.42	chr4:507-110000
chr4	107197	107232	GAGGCATCTCCTCTCTGGGGTCTCGCTCTGGTCTTC	46.89	chr4:507-110000
chr4	107328	107363	CCTGGCACACTCAAGACTCCCACGGAGGTTCAGTTC	46.60	chr4:507-110000
chr4	108040	108075	GCATTCCGGAGCCCAGGGTCCAGATTTGGTTTCAGA	46.92	chr4:507-110000
chr4	108190	108225	CCCTGCTCCTCCGAGCCTTTGAGAAGGATCGCTTTC	46.72	chr4:507-110000
chr4	108264	108299	GGCCTCCCGGAGTCCAGGATTCAGATCTGGTTTCAG	46.26	chr4:507-110000
chr4	109012	109047	CGGAGTTTCTGCAGCAGGCGCAACCTCTCCTAGAAA	46.75	chr4:507-110000
chr4	109109	109144	CGAGGAAGAATACCGGGCTCTGCTGGAGGAGCTTTA	45.85	chr4:507-110000
chr4	109272	109307	GGGATTCCTGCCTTCTAGGTCTAGGCCCGGTGAGAG	46.92	chr4:507-110000
chr4	109321	109356	GAGAACTGCCATTCTTTCCTGGGCATCCCGGGGATC	46.99	chr4:507-110000
```
