## Supplementary Software for "Tigerfish designs oligonucleotide-based *in situ* hybridization probes targeting intervals of highly repetitive DNA at the scale of genomes": chrX_blockParse_probe_df.bed

```
chrX	22	62	TTTCAAAAGAAAATATCAATCAGAGGACTGGTCAGGCAGGG	42.43	chrX:10524-181991
chrX	233	268	GGAAGACGCCTCTCACCTGGGGAGGGAACAATTGAA	46.39	chrX:10524-181991
chrX	279	319	ACGTCAGGCATACAGATGATACAAACTTATAACATCGCCTG	42.06	chrX:10524-181991
chrX	382	422	TTTTCATTTTCTCGATACATCAGTCTCCTTTGCCCTCTTGC	42.61	chrX:10524-181991
chrX	424	464	AGCGAAGACCTTACTCAAAGGAAACAAATGGGACAAATAGG	42.49	chrX:10524-181991
chrX	465	503	TACTCCTCAGCAATTAGCTAAGACAAGAGGTTTCCCACC	42.94	chrX:10524-181991
chrX	504	539	CAACTTTCCCAAAGCTGCCTCTCTCCGCCCCTTCTT	46.99	chrX:10524-181991
chrX	583	618	GAGCCGGCTCTAGGAAGACCGGATTCCTCTCCCTTC	46.96	chrX:10524-181991
chrX	627	662	GGATTCTTTCAGCCCTCACCTCCCAGGAATGGGGAG	46.45	chrX:10524-181991
chrX	671	706	CTACCCCATATCTGAGGTGCGACTGCGGGACGTAGA	46.67	chrX:10524-181991
chrX	731	766	GCGTGGCCTCAATCAGGTAGGTCTCCTTCCCCTTTT	46.44	chrX:10524-181991
chrX	767	806	CTTTCCTTTATTTGCCTTTCCTTTCCTTGACACAGGACAC	42.13	chrX:10524-181991
chrX	982	1017	TTTTGCCGCTGCCTAAGTTTTAGTTCTGGCAAGTGT	43.62	chrX:10524-181991
chrX	1018	1053	AGGGAGGTCCTTCTAGTAGAGCCTTTCTGGCCTTCC	45.25	chrX:10524-181991
chrX	1151	1186	CATGGCTGAGGAGGTGTGCGCTCTCGTTCGGTTTAG	46.93	chrX:10524-181991
chrX	1219	1254	GCCCACAGGCAGGGCTCCCCGTAATGTAAAACTGTA	46.71	chrX:10524-181991
chrX	1319	1354	GGCTCACGCCTGTAATCCCAGCACCTTGGAAGACTA	46.31	chrX:10524-181991
chrX	1355	1390	AGGCGGGAGAATCACTTGAGACCAGGAGTTCGAGTC	45.73	chrX:10524-181991
chrX	1391	1426	CAGCCTGGCCAACATGGTGAAACGCCGTCTCTAAAC	46.43	chrX:10524-181991
chrX	1492	1527	GATTGCTTGTGCCCAGGACTTTGCCACTGCAGTGAA	46.57	chrX:10524-181991
chrX	1528	1563	CTGGGATTGCTCCATTGCACTCCATCTTGGGCATCA	45.93	chrX:10524-181991
chrX	1613	1653	CATTTCCATATATGCACTTAACAACGTGGAAAGACAAGCCC	42.12	chrX:10524-181991
chrX	1655	1690	CAAAATTTTCAGGGACTTGCCTGGGCGAGGTGGCTC	46.64	chrX:10524-181991
chrX	1691	1726	ACACATTTAATCCCTGGACTTTGGGAGGCCAAGGCG	45.86	chrX:10524-181991
chrX	1727	1762	GGCGAATCACAGGGTCAGGAGTTCGAGACTAGCCTG	46.14	chrX:10524-181991
chrX	1802	1837	AAAATAGCTGGGTGTAGTGGCGGGTGCCTCTAATCC	45.22	chrX:10524-181991
chrX	1887	1922	GAGGTTGCAGCGAGCTGATAACCTGCCAATGCACTC	46.35	chrX:10524-181991
chrX	1923	1958	CAGCCCTGGTGACAGAGTGAGATTCCGTCTCAAACA	44.94	chrX:10524-181991
chrX	2164	2204	AACACAATTACATTGGTTATTTCTAGAGGGCAGTGCTCAGT	42.11	chrX:10524-181991
chrX	2241	2281	ACTGATACTGAGGCAAAAGTTTGGCTTTCTTTTCTCTTCCC	42.75	chrX:10524-181991
chrX	2285	2325	TCTGATTCTTTCCTCCTTTCTTGATAGGGAGTCTTCCTCTG	42.10	chrX:10524-181991
chrX	2330	2365	CCAGGCTGGAATGCTGTGGCACCTTCAAGACTCACT	46.94	chrX:10524-181991
chrX	2366	2401	ACAGCCTCAACTTTCTGGCCTCCAGCAATCCTCCAA	46.62	chrX:10524-181991
chrX	2402	2438	ACACATCCTCCAAAGTAGCTGTTATTACAAGTGCGCA	42.61	chrX:10524-181991
chrX	2500	2535	TTTTGCAGAGATGGGGTTCCGCCATATTGCTCACGC	46.32	chrX:10524-181991
chrX	2536	2571	TGGCCTAGAACTGCCGAGCTCAAAGAATCCACCTAC	44.91	chrX:10524-181991
chrX	2572	2607	CGTGACGTCCCAAAGTTGTGGAATTGCAGTGCTTCA	45.13	chrX:10524-181991
chrX	2608	2643	CTGGCCCCGGCCTTATTTCCAAAATGAAATAACTCA	42.20	chrX:10524-181991
chrX	2667	2702	AAAACCCAATTCCCGTAACAGCTTTCCCAACGTTGA	43.51	chrX:10524-181991
chrX	2728	2768	TGTTCTTATTAATCCATGTCCCCTTTAAAGGCACATGTGGG	42.53	chrX:10524-181991
chrX	2769	2807	CAAGAAGAACCAGACAGTCCAAGAAACCCAATCATGTTG	42.03	chrX:10524-181991
chrX	2808	2843	AGACATGGAGAGCAGAAAAGGAAGCGAGCCCGGAAG	46.56	chrX:10524-181991
chrX	2848	2883	GGGTGAGAGGGCGTTGGACCTCAATGTCGAGAGAGA	46.97	chrX:10524-181991
chrX	2908	2948	GAGAGAGAGAGAAAGAGAGACAGAGAAAGAAGAAACGGTGC	42.64	chrX:10524-181991
chrX	2949	2989	TGTAGAAAACAACAATGGAAAGTCCATGGAGGTCAAAGAGT	42.18	chrX:10524-181991
chrX	3004	3039	GGAGTTAGCAGCCTGGCGTAGTGTCTTCCCACTGTT	46.36	chrX:10524-181991
chrX	3040	3076	TTGTCTGTCTTGAGAATAGCATTCAACGCGACTGTGT	42.60	chrX:10524-181991
chrX	3108	3143	CCTTGAGTGCCGGACGAGGTCAACATAGGCTTTCCG	46.87	chrX:10524-181991
chrX	3144	3179	TCACAGAATATGTTTGGGCAGGAAGATCGGAACACT	42.34	chrX:10524-181991
chrX	3220	3255	GTCGTCAGGGAAATGCCCGCCTCTGTGTGTGTTGTA	46.87	chrX:10524-181991
chrX	3281	3316	GGAGAGTTGGACGTAGGCCAGGTGTGAGGAGGAGAG	46.84	chrX:10524-181991
chrX	3422	3457	CGGTCCCGCTATTCCGGAATTGTGGGTTCACCTGAA	46.74	chrX:10524-181991
chrX	3583	3618	CTGGGATCCTAGTGTGTGCCCAGTCTCCTTCTCGTC	45.77	chrX:10524-181991
chrX	3623	3658	CGGGTTCCACCATCCTCCCATCCTAACGCATCGTTA	46.19	chrX:10524-181991
chrX	3701	3736	GGACCGCTTTCTGGTTTGTCAGGAAGGCAGGCTAGT	46.74	chrX:10524-181991
chrX	3891	3926	GGCAGGTGGGCATTTCTGGAGCAATACTGCCATCAA	46.20	chrX:10524-181991
chrX	4565	4600	CCGCCTTGTTGAGACTTGCCACCCTGTCTTGTTGTG	46.41	chrX:10524-181991
chrX	4726	4761	CACCGACCGATGAGTTCGGTGGCAAAGCTTGAGAAA	45.90	chrX:10524-181991
chrX	4918	4953	CGTGCCTCTCCTCCAGTGGGTCCCTCAGGTAGAATC	46.96	chrX:10524-181991
chrX	4991	5026	GAGGATGCATCCTTTGCAGGACCCGGTCTGGTACAG	46.65	chrX:10524-181991
chrX	5050	5085	GGCTTTCTGGCTTCTCCGAGGGTGTTCAGGAGTCTC	46.37	chrX:10524-181991
chrX	5124	5159	GGCACCGCTTCGCTCAATTCAGGAGTGGAGAAGGAA	46.82	chrX:10524-181991
chrX	5160	5195	GCTAGAGGACCCTCTGGAGGTGGCAGGTTTAATGTC	44.85	chrX:10524-181991
chrX	5246	5286	ATTTTGTAATCAACTGAAAGAAGGCAGAAGGAGTCGATGGG	42.50	chrX:10524-181991
chrX	5287	5322	CCTCTTAGGCCGGAAACCTTACAAGCATAGGACCAA	43.62	chrX:10524-181991
chrX	5323	5358	GGCAGAAAAGGTCCAGAGGGTTCATGGTCCTCCGTT	46.55	chrX:10524-181991
chrX	5415	5450	GTGCGCTGAGGCACTGTCACGCAAAGAGACATTCAC	46.51	chrX:10524-181991
chrX	5491	5526	CGTGCCCAAGAGGAACGGGATGACATTCAACTGGGA	46.75	chrX:10524-181991
chrX	5575	5610	GGTGTTACTCGTGGTGGTAGAAGTGGAGGGCGTGTC	46.35	chrX:10524-181991
chrX	5643	5678	CGCCTCTCAGCCTATCTGCACCATGTCTCACACGTT	46.44	chrX:10524-181991
chrX	5679	5714	CAGTTGCAGCTCTTACCGTTTTGAAGGCGCACGTGG	46.82	chrX:10524-181991
chrX	5715	5750	GCAAGAAGTCCTGGGCAGCACAAGAAAGTCAATCAC	43.91	chrX:10524-181991
chrX	5756	5791	GACAGAGAGAGCAGGAGAGGAAGTGGGCCCCAGTAG	46.81	chrX:10524-181991
chrX	5804	5843	GAGCGTTGGGTGGGAACGTGGCACGAGAGAGAGAAATTAT	46.97	chrX:10524-181991
chrX	5913	5953	AAGAAACTATGTTGTTTAAAATGCCAGCGGAAAGTCCATGG	42.25	chrX:10524-181991
chrX	5958	5993	GAAAGAGTCCGGCAATGGCCAGGGAGTTAGCAGCTT	46.99	chrX:10524-181991
chrX	5994	6029	GGCGTAGTGTCTTCCCACTGTTTTGTCTGTCTTGAG	43.00	chrX:10524-181991
chrX	6030	6065	AATAGCATTCAACGCGACTGTGTTCCCGCAGCAGAC	46.19	chrX:10524-181991
chrX	6084	6119	CCTTGAGTGCCGGACGAGGTCAACATAGGCTTTCCG	46.87	chrX:10524-181991
chrX	6120	6155	TCACAGAATATGTTTGGGCAGGAAGATCGGAACACT	42.34	chrX:10524-181991
chrX	6196	6231	GTCGTCAGGGAAATGCCCGCCTCTGTGTGTGTTGTA	46.87	chrX:10524-181991
chrX	6257	6292	GGAGAGTTGGACGTAGGCCAGGTGTGAGGAGGAGAG	46.84	chrX:10524-181991
chrX	6398	6433	CGGTCCCGCTATTCCGGAATTGTGGGTTCACCTGAA	46.74	chrX:10524-181991
chrX	6559	6594	CTGGGATCCTAGTGTGTGCCCAGTCTCCTTCTCGTC	45.77	chrX:10524-181991
chrX	6599	6634	CGGGTTCCACCATCCTCCCATCCTAACGCATCGTTA	46.19	chrX:10524-181991
chrX	6677	6712	GGACCGCTTTCTGGTTTGTCAGGAAGGCAGGCTAGT	46.74	chrX:10524-181991
chrX	6867	6902	GGCAGGTGGGCATTTCTGGAGCAATACTGCCATCAA	46.20	chrX:10524-181991
chrX	7526	7561	CCGCCTTGTTGAGACTTGCCACCCTGTCTTGTTGTG	46.41	chrX:10524-181991
chrX	7687	7722	CACCGACCGATGAGTTCGGTGGCAAAGCTTGAGAAA	45.90	chrX:10524-181991
chrX	7879	7914	CGTGCCTCTCCTCCAGTGGGTCCCTCAGGTAGAATC	46.96	chrX:10524-181991
chrX	7952	7987	GAGGATGCATCCTTTGCAGGACCCGGTCTGGTACAG	46.65	chrX:10524-181991
chrX	8011	8046	GGCTTTCTGGCTTCTCCGAGGGTGTTCAGGAGTCTC	46.37	chrX:10524-181991
chrX	8085	8120	GGCACCGCTTCGCTCAATTCAGGAGTGGAGAAGGAA	46.82	chrX:10524-181991
chrX	8121	8156	GCTAGAGGACCCTCTGGAGGTGGCAGGTTTAATGTC	44.85	chrX:10524-181991
chrX	8199	8239	ATTTTGTAATCAACTGAAAGAAGGCAGAAGGAGTCGATGGG	42.50	chrX:10524-181991
chrX	8240	8275	CCTCTTAGGCCGGAAACCTTACAAGCATAGGACCAA	43.62	chrX:10524-181991
chrX	8276	8311	GGCAGAAAAGGTCCAGAGGGTTCATGGTCCTCCGTT	46.55	chrX:10524-181991
chrX	8365	8400	CCCGTGCGCTGAGGCACTGTCACTCAAAGAGACATT	46.98	chrX:10524-181991
chrX	8444	8479	CGTGCCCAAGAGGAACGGGATGACATTCAACTGGGA	46.75	chrX:10524-181991
chrX	8528	8563	GGTGTTACTCGTGGTGGTAGAAGTGGAGGGCGTGTC	46.35	chrX:10524-181991
chrX	8596	8631	CGCCTCTCAGCCTATCTGCACCATGTCTCACACGTT	46.44	chrX:10524-181991
chrX	8632	8667	CAGTTGCAGCTCTTACCGTTTTGAAGGCGCACGTGG	46.82	chrX:10524-181991
chrX	8668	8703	GCAAGAAGTCCTGGGCAGCACAAGAAAGTCAATCAC	43.91	chrX:10524-181991
chrX	8709	8744	GACAGAGAGAGCAGGAGAGGAAGTGGGCCCCAGTAG	46.81	chrX:10524-181991
chrX	8757	8796	GAGCGTTGGGTGGGAACGTGGCACGAGAGAGAGAAATTAT	46.97	chrX:10524-181991
chrX	8866	8906	AAGAAACTATGTTGTTTAAAATGCCAGCGGAAAGTCCATGG	42.25	chrX:10524-181991
chrX	8911	8946	GAAAGAGTCCGGCAATGGCCAGGGAGTTAGCAGCTT	46.99	chrX:10524-181991
chrX	8947	8982	GGCGTAGTGTCTTCCCACTGTTTTGTCTGTCTTGAG	43.00	chrX:10524-181991
chrX	8983	9018	AATAGCATTCAACGCGACTGTGTTCCCGCAGCAGAC	46.19	chrX:10524-181991
chrX	9037	9072	CCTTGAGTGCCGGACGAGGTCAACATAGGCTTTCCG	46.87	chrX:10524-181991
chrX	9073	9108	TCACAGAATATGTTTGGGCAGGAAGATCGGAACACT	42.34	chrX:10524-181991
chrX	9149	9184	GTCGTCAGGGAAATGCCCGCCTCTGTGTGTGTTGTA	46.87	chrX:10524-181991
chrX	9210	9245	GGAGAGTTGGACGTAGGCCAGGTGTGAGGAGGAGAG	46.84	chrX:10524-181991
chrX	9351	9386	CGGTCCCGCTATTCCGGAATTGTGGGTTCACCTGAA	46.74	chrX:10524-181991
chrX	9512	9547	CTGGGATCCTAGTGTGTGCCCAGTCTCCTTCTCGTC	45.77	chrX:10524-181991
chrX	9552	9587	CGGGTTCCACCATCCTCCCATCCTAACGCATCGTTA	46.19	chrX:10524-181991
chrX	9630	9665	GGACCGCTTTCTGGTTTGTCAGGAAGGCAGGCTAGT	46.74	chrX:10524-181991
chrX	9820	9855	GGCAGGTGGGCATTTCTGGAGCAATACTGCCATCAA	46.20	chrX:10524-181991
chrX	10479	10514	CCGCCTTGTTGAGACTTGCCACCCTGTCTTGTTGTG	46.41	chrX:10524-181991
chrX	10640	10675	CACCGACCGATGAGTTCGGTGGCAAAGCTTGAGAAA	45.90	chrX:10524-181991
chrX	10832	10867	CGTGCCTCTCCTCCAGTGGGTCCCTCAGGTAGAATC	46.96	chrX:10524-181991
chrX	10905	10940	GAGGATGCATCCTTTGCAGGACCCGGTCTGGTACAG	46.65	chrX:10524-181991
chrX	10964	10999	GGCTTTCTGGCTTCTCCGAGGGTGTTCAGGAGTCTC	46.37	chrX:10524-181991
chrX	11038	11073	GGCACCGCTTCGCTCAATTCAGGAGTGGAGAAGGAA	46.82	chrX:10524-181991
chrX	11074	11109	GCTAGAGGACCCTCTGGAGGTGGCAGGTTTAATGTC	44.85	chrX:10524-181991
chrX	11148	11188	ATTTTGTAATCAACTGAAAGAAGGCAGAAGGAGTCGATGGG	42.50	chrX:10524-181991
chrX	11189	11224	CCTCTTAGGCCGGAAACCTTACAAGCATAGGACCAA	43.62	chrX:10524-181991
chrX	11225	11260	GGCAGAAAAGGTCCAGAGGGTTCATGGTCCTCCGTT	46.55	chrX:10524-181991
chrX	11317	11352	GTGCGCTGAGGCACTGTCACGCAAAGAGACATTCAC	46.51	chrX:10524-181991
chrX	11393	11428	CGTGCCCAAGAGGAACGGGATGACATTCAACTGGGA	46.75	chrX:10524-181991
chrX	11477	11512	GGTGTTACTCGTGGTGGTAGAAGTGGAGGGCGTGTC	46.35	chrX:10524-181991
chrX	11545	11580	CGCCTCTCAGCCTATCTGCACCATGTCTCACACGTT	46.44	chrX:10524-181991
chrX	11581	11616	CAGTTGCAGCTCTTACCGTTTTGAAGGCGCACGTGG	46.82	chrX:10524-181991
chrX	11617	11652	GCAAGAAGTCCTGGGCAGCACAAGAAAGTCAATCAC	43.91	chrX:10524-181991
chrX	11658	11693	GACAGAGAGAGCAGGAGAGGAAGTGGGCCCCAGTAG	46.81	chrX:10524-181991
chrX	11706	11745	GAGCGTTGGGTGGGAACGTGGCACGAGAGAGAGAAATTAT	46.97	chrX:10524-181991
chrX	11815	11855	AAGAAACTATGTTGTTTAAAATGCCAGCGGAAAGTCCATGG	42.25	chrX:10524-181991
chrX	11860	11895	GAAAGAGTCCGGCAATGGCCAGGGAGTTAGCAGCTT	46.99	chrX:10524-181991
chrX	11896	11931	GGCGTAGTGTCTTCCCACTGTTTTGTCTGTCTTGAG	43.00	chrX:10524-181991
chrX	11932	11967	AATAGCATTCAACGCGACTGTGTTCCCGCAGCAGAC	46.19	chrX:10524-181991
chrX	11986	12021	CCTTGAGTGCCGGACGAGGTCAACATAGGCTTTCCG	46.87	chrX:10524-181991
chrX	12022	12057	TCACAGAATATGTTTGGGCAGGAAGATCGGAACACT	42.34	chrX:10524-181991
chrX	12098	12133	GTCGTCAGGGAAATGCCCGCCTCTGTGTGTGTTGTA	46.87	chrX:10524-181991
chrX	12159	12194	GGAGAGTTGGACGTAGGCCAGGTGTGAGGAGGAGAG	46.84	chrX:10524-181991
chrX	12300	12335	CGGTCCCGCTATTCCGGAATTGTGGGTTCACCTGAA	46.74	chrX:10524-181991
chrX	12461	12496	CTGGGATCCTAGTGTGTGCCCAGTCTCCTTCTCGTC	45.77	chrX:10524-181991
chrX	12501	12536	CGGGTTCCACCATCCTCCCATCCTAACGCATCGTTA	46.19	chrX:10524-181991
chrX	12579	12614	GGACCGCTTTCTGGTTTGTCAGGAAGGCAGGCTAGT	46.74	chrX:10524-181991
chrX	12769	12804	GGCAGGTGGGCATTTCTGGAGCAATACTGCCATCAA	46.20	chrX:10524-181991
chrX	13443	13478	CCGCCTTGTTGAGACTTGCCACCCTGTCTTGTTGTG	46.41	chrX:10524-181991
chrX	13604	13639	CACCGACCGATGAGTTCGGTGGCAAAGCTTGAGAAA	45.90	chrX:10524-181991
chrX	13796	13831	CGTGCCTCTCCTCCAGTGGGTCCCTCAGGTAGAATC	46.96	chrX:10524-181991
chrX	13869	13904	GAGGATGCATCCTTTGCAGGACCCGGTCTGGTACAG	46.65	chrX:10524-181991
chrX	13928	13963	GGCTTTCTGGCTTCTCCGAGGGTGTTCAGGAGTCTC	46.37	chrX:10524-181991
chrX	14002	14037	GGCACCGCTTCGCTCAATTCAGGAGTGGAGAAGGAA	46.82	chrX:10524-181991
chrX	14038	14073	GCTAGAGGACCCTCTGGAGGTGGCAGGTTTAATGTC	44.85	chrX:10524-181991
chrX	14120	14160	ATTTTGTAATCAACTGAAAGAAGGCAGAAGGAGTCGATGGG	42.50	chrX:10524-181991
chrX	14161	14196	CCTCTTAGGCCGGAAACCTTACAAGCATAGGACCAA	43.62	chrX:10524-181991
chrX	14197	14232	GGCAGAAAAGGTCCAGAGGGTTCATGGTCCTCCGTT	46.55	chrX:10524-181991
chrX	14289	14324	GTGCGCTGAGGCACTGTCACGCAAAGAGACATTCAC	46.51	chrX:10524-181991
chrX	14365	14400	CGTGCCCAAGAGGAACGGGATGACATTCAACTGGGA	46.75	chrX:10524-181991
chrX	14449	14484	GGTGTTACTCGTGGTGGTAGAAGTGGAGGGCGTGTC	46.35	chrX:10524-181991
chrX	14517	14552	CGCCTCTCAGCCTATCTGCACCATGTCTCACACGTT	46.44	chrX:10524-181991
chrX	14553	14588	CAGTTGCAGCTCTTACCGTTTTGAAGGCGCACGTGG	46.82	chrX:10524-181991
chrX	14589	14624	GCAAGAAGTCCTGGGCAGCACAAGAAAGTCAATCAC	43.91	chrX:10524-181991
chrX	14630	14665	GACAGAGAGAGCAGGAGAGGAAGTGGGCCCCAGTAG	46.81	chrX:10524-181991
chrX	14678	14717	GAGCGTTGGGTGGGAACGTGGCACGAGAGAGAGAAATTAT	46.97	chrX:10524-181991
chrX	14719	14759	AGATTGACAGAGAGAGAGAGAGAGAGAGAGAGAGAGAGAGA	42.16	chrX:10524-181991
chrX	14797	14837	AAGAAACTATGTTGTTTAAAATGCCAGCGGAAAGTCCATGG	42.25	chrX:10524-181991
chrX	14842	14877	GAAAGAGTCCGGCAATGGCCAGGGAGTTAGCAGCTT	46.99	chrX:10524-181991
chrX	14878	14913	GGCGTAGTGTCTTCCCACTGTTTTGTCTGTCTTGAG	43.00	chrX:10524-181991
chrX	14914	14949	AATAGCATTCAACGCGACTGTGTTCCCGCAGCAGAC	46.19	chrX:10524-181991
chrX	14968	15003	CCTTGAGTGCCGGACGAGGTCAACATAGGCTTTCCG	46.87	chrX:10524-181991
chrX	15004	15039	TCACAGAATATGTTTGGGCAGGAAGATCGGAACACT	42.34	chrX:10524-181991
chrX	15080	15115	GTCGTCAGGGAAATGCCCGCCTCTGTGTGTGTTGTA	46.87	chrX:10524-181991
chrX	15141	15176	GGAGAGTTGGACGTAGGCCAGGTGTGAGGAGGAGAG	46.84	chrX:10524-181991
chrX	15282	15317	CGGTCCCGCTATTCCGGAATTGTGGGTTCACCTGAA	46.74	chrX:10524-181991
chrX	15443	15478	CTGGGATCCTAGTGTGTGCCCAGTCTCCTTCTCGTC	45.77	chrX:10524-181991
chrX	15483	15518	CGGGTTCCACCATCCTCCCATCCTAACGCATCGTTA	46.19	chrX:10524-181991
chrX	15561	15596	GGACCGCTTTCTGGTTTGTCAGGAAGGCAGGCTAGT	46.74	chrX:10524-181991
chrX	15751	15786	GGCAGGTGGGCATTTCTGGAGCAATACTGCCATCAA	46.20	chrX:10524-181991
chrX	16410	16445	CCGCCTTGTTGAGACTTGCCACCCTGTCTTGTTGTG	46.41	chrX:10524-181991
chrX	16571	16606	CACCGACCGATGAGTTCGGTGGCAAAGCTTGAGAAA	45.90	chrX:10524-181991
chrX	16763	16798	CGTGCCTCTCCTCCAGTGGGTCCCTCAGGTAGAATC	46.96	chrX:10524-181991
chrX	16836	16871	GAGGATGCATCCTTTGCAGGACCCGGTCTGGTACAG	46.65	chrX:10524-181991
chrX	16895	16930	GGCTTTCTGGCTTCTCCGAGGGTGTTCAGGAGTCTC	46.37	chrX:10524-181991
chrX	16969	17004	GGCACCGCTTCGCTCAATTCAGGAGTGGAGAAGGAA	46.82	chrX:10524-181991
chrX	17005	17040	GCTAGAGGACCCTCTGGAGGTGGCAGGTTTAATGTC	44.85	chrX:10524-181991
chrX	17087	17127	ATTTTGTAATCAACTGAAAGAAGGCAGAAGGAGTCGATGGG	42.50	chrX:10524-181991
chrX	17128	17163	CCTCTTAGGCCGGAAACCTTACAAGCATAGGACCAA	43.62	chrX:10524-181991
chrX	17164	17199	GGCAGAAAAGGTCCAGAGGGTTCATGGTCCTCCGTT	46.55	chrX:10524-181991
chrX	17256	17291	GTGCGCTGAGGCACTGTCACGCAAAGAGACATTCAC	46.51	chrX:10524-181991
chrX	17332	17367	CGTGCCCAAGAGGAACGGGATGACATTCAACTGGGA	46.75	chrX:10524-181991
chrX	17416	17451	GGTGTTACTCGTGGTGGTAGAAGTGGAGGGCGTGTC	46.35	chrX:10524-181991
chrX	17484	17519	CGCCTCTCAGCCTATCTGCACCATGTCTCACACGTT	46.44	chrX:10524-181991
chrX	17520	17555	CAGTTGCAGCTCTTACCGTTTTGAAGGCGCACGTGG	46.82	chrX:10524-181991
chrX	17556	17591	GCAAGAAGTCCTGGGCAGCACAAGAAAGTCAATCAC	43.91	chrX:10524-181991
chrX	17597	17632	GACAGAGAGAGCAGGAGAGGAAGTGGGCCCCAGTAG	46.81	chrX:10524-181991
chrX	17645	17684	GAGCGTTGGGTGGGAACGTGGCACGAGAGAGAGAAATTAT	46.97	chrX:10524-181991
chrX	17690	17730	TGACAGAGAGAGAGAGAGAGAGAGAGAGAGAGAGAAAGAGA	42.25	chrX:10524-181991
chrX	17762	17802	AAGAAACTATGTTGTTTAAAATGCCAGCGGAAAGTCCATGG	42.25	chrX:10524-181991
chrX	17807	17842	GAAAGAGTCCGGCAATGGCCAGGGAGTTAGCAGCTT	46.99	chrX:10524-181991
chrX	17843	17878	GGCGTAGTGTCTTCCCACTGTTTTGTCTGTCTTGAG	43.00	chrX:10524-181991
chrX	17879	17914	AATAGCATTCAACGCGACTGTGTTCCCGCAGCAGAC	46.19	chrX:10524-181991
chrX	17933	17968	CCTTGAGTGCCGGACGAGGTCAACATAGGCTTTCCG	46.87	chrX:10524-181991
chrX	17969	18004	TCACAGAATATGTTTGGGCAGGAAGATCGGAACACT	42.34	chrX:10524-181991
chrX	18045	18080	GTCGTCAGGGAAATGCCCGCCTCTGTGTGTGTTGTA	46.87	chrX:10524-181991
chrX	18106	18141	GGAGAGTTGGACGTAGGCCAGGTGTGAGGAGGAGAG	46.84	chrX:10524-181991
chrX	18247	18282	CGGTCCCGCTATTCCGGAATTGTGGGTTCACCTGAA	46.74	chrX:10524-181991
chrX	18408	18443	CTGGGATCCTAGTGTGTGCCCAGTCTCCTTCTCGTC	45.77	chrX:10524-181991
chrX	18448	18483	CGGGTTCCACCATCCTCCCATCCTAACGCATCGTTA	46.19	chrX:10524-181991
chrX	18526	18561	GGACCGCTTTCTGGTTTGTCAGGAAGGCAGGCTAGT	46.74	chrX:10524-181991
chrX	18716	18751	GGCAGGTGGGCATTTCTGGAGCAATACTGCCATCAA	46.20	chrX:10524-181991
chrX	19390	19425	CCGCCTTGTTGAGACTTGCCACCCTGTCTTGTTGTG	46.41	chrX:10524-181991
chrX	19551	19586	CACCGACCGATGAGTTCGGTGGCAAAGCTTGAGAAA	45.90	chrX:10524-181991
chrX	19743	19778	CGTGCCTCTCCTCCAGTGGGTCCCTCAGGTAGAATC	46.96	chrX:10524-181991
chrX	19816	19851	GAGGATGCATCCTTTGCAGGACCCGGTCTGGTACAG	46.65	chrX:10524-181991
chrX	19875	19910	GGCTTTCTGGCTTCTCCGAGGGTGTTCAGGAGTCTC	46.37	chrX:10524-181991
chrX	19949	19984	GGCACCGCTTCGCTCAATTCAGGAGTGGAGAAGGAA	46.82	chrX:10524-181991
chrX	19985	20020	GCTAGAGGACCCTCTGGAGGTGGCAGGTTTAATGTC	44.85	chrX:10524-181991
chrX	20063	20103	ATTTTGTAATCAACTGAAAGAAGGCAGAAGGAGTCGATGGG	42.50	chrX:10524-181991
chrX	20104	20139	CCTCTTAGGCCGGAAACCTTACAAGCATAGGACCAA	43.62	chrX:10524-181991
chrX	20140	20175	GGCAGAAAAGGTCCAGAGGGTTCATGGTCCTCCGTT	46.55	chrX:10524-181991
chrX	20232	20267	GTGCGCTGAGGCACTGTCACGCAAAGAGACATTCAC	46.51	chrX:10524-181991
chrX	20308	20343	CGTGCCCAAGAGGAACGGGATGACATTCAACTGGGA	46.75	chrX:10524-181991
chrX	20392	20427	GGTGTTACTCGTGGTGGTAGAAGTGGAGGGCGTGTC	46.35	chrX:10524-181991
chrX	20460	20495	CGCCTCTCAGCCTATCTGCACCATGTCTCACACGTT	46.44	chrX:10524-181991
chrX	20496	20531	CAGTTGCAGCTCTTACCGTTTTGAAGGCGCACGTGG	46.82	chrX:10524-181991
chrX	20532	20567	GCAAGAAGTCCTGGGCAGCACAAGAAAGTCAATCAC	43.91	chrX:10524-181991
chrX	20573	20608	GACAGAGAGAGCAGGAGAGGAAGTGGGCCCCAGTAG	46.81	chrX:10524-181991
chrX	20621	20660	GAGCGTTGGGTGGGAACGTGGCACGAGAGAGAGAAATTAT	46.97	chrX:10524-181991
chrX	20666	20706	TGACAGAGAGAGAGAGAGAGAGAGAGAGAGAGAGAAAGAGA	42.25	chrX:10524-181991
chrX	20734	20774	AAGAAACTATGTTGTTTAAAATGCCAGCGGAAAGTCCATGG	42.25	chrX:10524-181991
chrX	20779	20814	GAAAGAGTCCGGCAATGGCCAGGGAGTTAGCAGCTT	46.99	chrX:10524-181991
chrX	20815	20850	GGCGTAGTGTCTTCCCACTGTTTTGTCTGTCTTGAG	43.00	chrX:10524-181991
chrX	20851	20886	AATAGCATTCAACGCGACTGTGTTCCCGCAGCAGAC	46.19	chrX:10524-181991
chrX	20905	20940	CCTTGAGTGCCGGACGAGGTCAACATAGGCTTTCCG	46.87	chrX:10524-181991
chrX	20941	20976	TCACAGAATATGTTTGGGCAGGAAGATCGGAACACT	42.34	chrX:10524-181991
chrX	21017	21052	GTCGTCAGGGAAATGCCCGCCTCTGTGTGTGTTGTA	46.87	chrX:10524-181991
chrX	21078	21113	GGAGAGTTGGACGTAGGCCAGGTGTGAGGAGGAGAG	46.84	chrX:10524-181991
chrX	21219	21254	CGGTCCCGCTATTCCGGAATTGTGGGTTCACCTGAA	46.74	chrX:10524-181991
chrX	21380	21415	CTGGGATCCTAGTGTGTGCCCAGTCTCCTTCTCGTC	45.77	chrX:10524-181991
chrX	21420	21455	CGGGTTCCACCATCCTCCCATCCTAACGCATCGTTA	46.19	chrX:10524-181991
chrX	21498	21533	GGACCGCTTTCTGGTTTGTCAGGAAGGCAGGCTAGT	46.74	chrX:10524-181991
chrX	21688	21723	GGCAGGTGGGCATTTCTGGAGCAATACTGCCATCAA	46.20	chrX:10524-181991
chrX	22363	22398	CCGCCTTGTTGAGACTTGCCACCCTGTCTTGTTGTG	46.41	chrX:10524-181991
chrX	22524	22559	CACCGACCGATGAGTTCGGTGGCAAAGCTTGAGAAA	45.90	chrX:10524-181991
chrX	22716	22751	CGTGCCTCTCCTCCAGTGGGTCCCTCAGGTAGAATC	46.96	chrX:10524-181991
chrX	22789	22824	GAGGATGCATCCTTTGCAGGACCCGGTCTGGTACAG	46.65	chrX:10524-181991
chrX	22848	22883	GGCTTTCTGGCTTCTCCGAGGGTGTTCAGGAGTCTC	46.37	chrX:10524-181991
chrX	22922	22957	GGCACCGCTTCGCTCAATTCAGGAGTGGAGAAGGAA	46.82	chrX:10524-181991
chrX	22958	22993	GCTAGAGGACCCTCTGGAGGTGGCAGGTTTAATGTC	44.85	chrX:10524-181991
chrX	23044	23084	ATTTTGTAATCAACTGAAAGAAGGCAGAAGGAGTCGATGGG	42.50	chrX:10524-181991
chrX	23085	23120	CCTCTTAGGCCGGAAACCTTACAAGCATAGGACCAA	43.62	chrX:10524-181991
chrX	23121	23156	GGCAGAAAAGGTCCAGAGGGTTCATGGTCCTCCGTT	46.55	chrX:10524-181991
chrX	23213	23248	GTGCGCTGAGGCACTGTCACGCAAAGAGACATTCAC	46.51	chrX:10524-181991
chrX	23289	23324	CGTGCCCAAGAGGAACGGGATGACATTCAACTGGGA	46.75	chrX:10524-181991
chrX	23373	23408	GGTGTTACTCGTGGTGGTAGAAGTGGAGGGCGTGTC	46.35	chrX:10524-181991
chrX	23441	23476	CGCCTCTCAGCCTATCTGCACCATGTCTCACACGTT	46.44	chrX:10524-181991
chrX	23477	23512	CAGTTGCAGCTCTTACCGTTTTGAAGGCGCACGTGG	46.82	chrX:10524-181991
chrX	23513	23548	GCAAGAAGTCCTGGGCAGCACAAGAAAGTCAATCAC	43.91	chrX:10524-181991
chrX	23554	23589	GACAGAGAGAGCAGGAGAGGAAGTGGGCCCCAGTAG	46.81	chrX:10524-181991
chrX	23602	23641	GAGCGTTGGGTGGGAACGTGGCACGAGAGAGAGAAATTAT	46.97	chrX:10524-181991
chrX	23647	23687	TGACAGAGAGAGAGAGAGAGAGAGAGAGAGAGAGAAAGAGA	42.25	chrX:10524-181991
chrX	23719	23759	AAGAAACTATGTTGTTTAAAATGCCAGCGGAAAGTCCATGG	42.25	chrX:10524-181991
chrX	23764	23799	GAAAGAGTCCGGCAATGGCCAGGGAGTTAGCAGCTT	46.99	chrX:10524-181991
chrX	23800	23835	GGCGTAGTGTCTTCCCACTGTTTTGTCTGTCTTGAG	43.00	chrX:10524-181991
chrX	23836	23871	AATAGCATTCAACGCGACTGTGTTCCCGCAGCAGAC	46.19	chrX:10524-181991
chrX	23890	23925	CCTTGAGTGCCGGACGAGGTCAACATAGGCTTTCCG	46.87	chrX:10524-181991
chrX	23926	23961	TCACAGAATATGTTTGGGCAGGAAGATCGGAACACT	42.34	chrX:10524-181991
chrX	24002	24037	GTCGTCAGGGAAATGCCCGCCTCTGTGTGTGTTGTA	46.87	chrX:10524-181991
chrX	24063	24098	GGAGAGTTGGACGTAGGCCAGGTGTGAGGAGGAGAG	46.84	chrX:10524-181991
chrX	24204	24239	CGGTCCCGCTATTCCGGAATTGTGGGTTCACCTGAA	46.74	chrX:10524-181991
chrX	24365	24400	CTGGGATCCTAGTGTGTGCCCAGTCTCCTTCTCGTC	45.77	chrX:10524-181991
chrX	24405	24440	CGGGTTCCACCATCCTCCCATCCTAACGCATCGTTA	46.19	chrX:10524-181991
chrX	24483	24518	GGACCGCTTTCTGGTTTGTCAGGAAGGCAGGCTAGT	46.74	chrX:10524-181991
chrX	24673	24708	GGCAGGTGGGCATTTCTGGAGCAATACTGCCATCAA	46.20	chrX:10524-181991
chrX	25332	25367	CCGCCTTGTTGAGACTTGCCACCCTGTCTTGTTGTG	46.41	chrX:10524-181991
chrX	25493	25528	CACCGACCGATGAGTTCGGTGGCAAAGCTTGAGAAA	45.90	chrX:10524-181991
chrX	25685	25720	CGTGCCTCTCCTCCAGTGGGTCCCTCAGGTAGAATC	46.96	chrX:10524-181991
chrX	25758	25793	GAGGATGCATCCTTTGCAGGACCCGGTCTGGTACAG	46.65	chrX:10524-181991
chrX	25817	25852	GGCTTTCTGGCTTCTCCGAGGGTGTTCAGGAGTCTC	46.37	chrX:10524-181991
chrX	25891	25926	GGCACCGCTTCGCTCAATTCAGGAGTGGAGAAGGAA	46.82	chrX:10524-181991
chrX	25927	25962	GCTAGAGGACCCTCTGGAGGTGGCAGGTTTAATGTC	44.85	chrX:10524-181991
chrX	26001	26041	ATTTTGTAATCAACTGAAAGAAGGCAGAAGGAGTCGATGGG	42.50	chrX:10524-181991
chrX	26042	26077	CCTCTTAGGCCGGAAACCTTACAAGCATAGGACCAA	43.62	chrX:10524-181991
chrX	26078	26113	GGCAGAAAAGGTCCAGAGGGTTCATGGTCCTCCGTT	46.55	chrX:10524-181991
chrX	26170	26205	GTGCGCTGAGGCACTGTCACGCAAAGAGACATTCAC	46.51	chrX:10524-181991
chrX	26246	26281	CGTGCCCAAGAGGAACGGGATGACATTCAACTGGGA	46.75	chrX:10524-181991
chrX	26330	26365	GGTGTTACTCGTGGTGGTAGAAGTGGAGGGCGTGTC	46.35	chrX:10524-181991
chrX	26398	26433	CGCCTCTCAGCCTATCTGCACCATGTCTCACACGTT	46.44	chrX:10524-181991
chrX	26434	26469	CAGTTGCAGCTCTTACCGTTTTGAAGGCGCACGTGG	46.82	chrX:10524-181991
chrX	26470	26505	GCAAGAAGTCCTGGGCAGCACAAGAAAGTCAATCAC	43.91	chrX:10524-181991
chrX	26511	26546	GACAGAGAGAGCAGGAGAGGAAGTGGGCCCCAGTAG	46.81	chrX:10524-181991
chrX	26559	26598	GAGCGTTGGGTGGGAACGTGGCACGAGAGAGAGAAATTAT	46.97	chrX:10524-181991
chrX	26668	26708	AAGAAACTATGTTGTTTAAAATGCCAGCGGAAAGTCCATGG	42.25	chrX:10524-181991
chrX	26713	26748	GAAAGAGTCCGGCAATGGCCAGGGAGTTAGCAGCTT	46.99	chrX:10524-181991
chrX	26749	26784	GGCGTAGTGTCTTCCCACTGTTTTGTCTGTCTTGAG	43.00	chrX:10524-181991
chrX	26785	26820	AATAGCATTCAACGCGACTGTGTTCCCGCAGCAGAC	46.19	chrX:10524-181991
chrX	26839	26874	CCTTGAGTGCCGGACGAGGTCAACATAGGCTTTCCG	46.87	chrX:10524-181991
chrX	26875	26910	TCACAGAATATGTTTGGGCAGGAAGATCGGAACACT	42.34	chrX:10524-181991
chrX	26951	26986	GTCGTCAGGGAAATGCCCGCCTCTGTGTGTGTTGTA	46.87	chrX:10524-181991
chrX	27012	27047	GGAGAGTTGGACGTAGGCCAGGTGTGAGGAGGAGAG	46.84	chrX:10524-181991
chrX	27153	27188	CGGTCCCGCTATTCCGGAATTGTGGGTTCACCTGAA	46.74	chrX:10524-181991
chrX	27314	27349	CTGGGATCCTAGTGTGTGCCCAGTCTCCTTCTCGTC	45.77	chrX:10524-181991
chrX	27354	27389	CGGGTTCCACCATCCTCCCATCCTAACGCATCGTTA	46.19	chrX:10524-181991
chrX	27432	27467	GGACCGCTTTCTGGTTTGTCAGGAAGGCAGGCTAGT	46.74	chrX:10524-181991
chrX	27622	27657	GGCAGGTGGGCATTTCTGGAGCAATACTGCCATCAA	46.20	chrX:10524-181991
chrX	28296	28331	CCGCCTTGTTGAGACTTGCCACCCTGTCTTGTTGTG	46.41	chrX:10524-181991
chrX	28457	28492	CACCGACCGATGAGTTCGGTGGCAAAGCTTGAGAAA	45.90	chrX:10524-181991
chrX	28649	28684	CGTGCCTCTCCTCCAGTGGGTCCCTCAGGTAGAATC	46.96	chrX:10524-181991
chrX	28722	28757	GAGGATGCATCCTTTGCAGGACCCGGTCTGGTACAG	46.65	chrX:10524-181991
chrX	28781	28816	GGCTTTCTGGCTTCTCCGAGGGTGTTCAGGAGTCTC	46.37	chrX:10524-181991
chrX	28855	28890	GGCACCGCTTCGCTCAATTCAGGAGTGGAGAAGGAA	46.82	chrX:10524-181991
chrX	28891	28926	GCTAGAGGACCCTCTGGAGGTGGCAGGTTTAATGTC	44.85	chrX:10524-181991
chrX	28969	29009	ATTTTGTAATCAACTGAAAGAAGGCAGAAGGAGTCGATGGG	42.50	chrX:10524-181991
chrX	29010	29045	CCTCTTAGGCCGGAAACCTTACAAGCATAGGACCAA	43.62	chrX:10524-181991
chrX	29046	29081	GGCAGAAAAGGTCCAGAGGGTTCATGGTCCTCCGTT	46.55	chrX:10524-181991
chrX	29138	29173	GTGCGCTGAGGCACTGTCACGCAAAGAGACATTCAC	46.51	chrX:10524-181991
chrX	29214	29249	CGTGCCCAAGAGGAACGGGATGACATTCAACTGGGA	46.75	chrX:10524-181991
chrX	29298	29333	GGTGTTACTCGTGGTGGTAGAAGTGGAGGGCGTGTC	46.35	chrX:10524-181991
chrX	29366	29401	CGCCTCTCAGCCTATCTGCACCATGTCTCACACGTT	46.44	chrX:10524-181991
chrX	29402	29437	CAGTTGCAGCTCTTACCGTTTTGAAGGCGCACGTGG	46.82	chrX:10524-181991
chrX	29438	29473	GCAAGAAGTCCTGGGCAGCACAAGAAAGTCAATCAC	43.91	chrX:10524-181991
chrX	29479	29514	GACAGAGAGAGCAGGAGAGGAAGTGGGCCCCAGTAG	46.81	chrX:10524-181991
chrX	29527	29566	GAGCGTTGGGTGGGAACGTGGCACGAGAGAGAGAAATTAT	46.97	chrX:10524-181991
chrX	29636	29676	AAGAAACTATGTTGTTTAAAATGCCAGCGGAAAGTCCATGG	42.25	chrX:10524-181991
chrX	29681	29716	GAAAGAGTCCGGCAATGGCCAGGGAGTTAGCAGCTT	46.99	chrX:10524-181991
chrX	29717	29752	GGCGTAGTGTCTTCCCACTGTTTTGTCTGTCTTGAG	43.00	chrX:10524-181991
chrX	29753	29788	AATAGCATTCAACGCGACTGTGTTCCCGCAGCAGAC	46.19	chrX:10524-181991
chrX	29807	29842	CCTTGAGTGCCGGACGAGGTCAACATAGGCTTTCCG	46.87	chrX:10524-181991
chrX	29843	29878	TCACAGAATATGTTTGGGCAGGAAGATCGGAACACT	42.34	chrX:10524-181991
chrX	29919	29954	GTCGTCAGGGAAATGCCCGCCTCTGTGTGTGTTGTA	46.87	chrX:10524-181991
chrX	29980	30015	GGAGAGTTGGACGTAGGCCAGGTGTGAGGAGGAGAG	46.84	chrX:10524-181991
chrX	30121	30156	CGGTCCCGCTATTCCGGAATTGTGGGTTCACCTGAA	46.74	chrX:10524-181991
chrX	30282	30317	CTGGGATCCTAGTGTGTGCCCAGTCTCCTTCTCGTC	45.77	chrX:10524-181991
chrX	30322	30357	CGGGTTCCACCATCCTCCCATCCTAACGCATCGTTA	46.19	chrX:10524-181991
chrX	30400	30435	GGACCGCTTTCTGGTTTGTCAGGAAGGCAGGCTAGT	46.74	chrX:10524-181991
chrX	30590	30625	GGCAGGTGGGCATTTCTGGAGCAATACTGCCATCAA	46.20	chrX:10524-181991
chrX	31264	31299	CCGCCTTGTTGAGACTTGCCACCCTGTCTTGTTGTG	46.41	chrX:10524-181991
chrX	31425	31460	CACCGACCGATGAGTTCGGTGGCAAAGCTTGAGAAA	45.90	chrX:10524-181991
chrX	31617	31652	CGTGCCTCTCCTCCAGTGGGTCCCTCAGGTAGAATC	46.96	chrX:10524-181991
chrX	31690	31725	GAGGATGCATCCTTTGCAGGACCCGGTCTGGTACAG	46.65	chrX:10524-181991
chrX	31749	31784	GGCTTTCTGGCTTCTCCGAGGGTGTTCAGGAGTCTC	46.37	chrX:10524-181991
chrX	31823	31858	GGCACCGCTTCGCTCAATTCAGGAGTGGAGAAGGAA	46.82	chrX:10524-181991
chrX	31859	31894	GCTAGAGGACCCTCTGGAGGTGGCAGGTTTAATGTC	44.85	chrX:10524-181991
chrX	31941	31981	ATTTTGTAATCAACTGAAAGAAGGCAGAAGGAGTCGATGGG	42.50	chrX:10524-181991
chrX	31982	32017	CCTCTTAGGCCGGAAACCTTACAAGCATAGGACCAA	43.62	chrX:10524-181991
chrX	32018	32053	GGCAGAAAAGGTCCAGAGGGTTCATGGTCCTCCGTT	46.55	chrX:10524-181991
chrX	32110	32145	GTGCGCTGAGGCACTGTCACGCAAAGAGACATTCAC	46.51	chrX:10524-181991
chrX	32186	32221	CGTGCCCAAGAGGAACGGGATGACATTCAACTGGGA	46.75	chrX:10524-181991
chrX	32270	32305	GGTGTTACTCGTGGTGGTAGAAGTGGAGGGCGTGTC	46.35	chrX:10524-181991
chrX	32338	32373	CGCCTCTCAGCCTATCTGCACCATGTCTCACACGTT	46.44	chrX:10524-181991
chrX	32374	32409	CAGTTGCAGCTCTTACCGTTTTGAAGGCGCACGTGG	46.82	chrX:10524-181991
chrX	32410	32445	GCAAGAAGTCCTGGGCAGCACAAGAAAGTCAATCAC	43.91	chrX:10524-181991
chrX	32451	32486	GACAGAGAGAGCAGGAGAGGAAGTGGGCCCCAGTAG	46.81	chrX:10524-181991
chrX	32499	32538	GAGCGTTGGGTGGGAACGTGGCACGAGAGAGAGAAATTAT	46.97	chrX:10524-181991
chrX	32544	32584	TGACAGAGAGAGAGAGAGAGAGAGAGAGAGAGAGAAAGAGA	42.25	chrX:10524-181991
chrX	32616	32656	AAGAAACTATGTTGTTTAAAATGCCAGCGGAAAGTCCATGG	42.25	chrX:10524-181991
chrX	32661	32696	GAAAGAGTCCGGCAATGGCCAGGGAGTTAGCAGCTT	46.99	chrX:10524-181991
chrX	32697	32732	GGCGTAGTGTCTTCCCACTGTTTTGTCTGTCTTGAG	43.00	chrX:10524-181991
chrX	32733	32768	AATAGCATTCAACGCGACTGTGTTCCCGCAGCAGAC	46.19	chrX:10524-181991
chrX	32787	32822	CCTTGAGTGCCGGACGAGGTCAACATAGGCTTTCCG	46.87	chrX:10524-181991
chrX	32823	32858	TCACAGAATATGTTTGGGCAGGAAGATCGGAACACT	42.34	chrX:10524-181991
chrX	32899	32934	GTCGTCAGGGAAATGCCCGCCTCTGTGTGTGTTGTA	46.87	chrX:10524-181991
chrX	32960	32995	GGAGAGTTGGACGTAGGCCAGGTGTGAGGAGGAGAG	46.84	chrX:10524-181991
chrX	33101	33136	CGGTCCCGCTATTCCGGAATTGTGGGTTCACCTGAA	46.74	chrX:10524-181991
chrX	33262	33297	CTGGGATCCTAGTGTGTGCCCAGTCTCCTTCTCGTC	45.77	chrX:10524-181991
chrX	33302	33337	CGGGTTCCACCATCCTCCCATCCTAACGCATCGTTA	46.19	chrX:10524-181991
chrX	33380	33415	GGACCGCTTTCTGGTTTGTCAGGAAGGCAGGCTAGT	46.74	chrX:10524-181991
chrX	33570	33605	GGCAGGTGGGCATTTCTGGAGCAATACTGCCATCAA	46.20	chrX:10524-181991
chrX	34244	34279	CCGCCTTGTTGAGACTTGCCACCCTGTCTTGTTGTG	46.41	chrX:10524-181991
chrX	34405	34440	CACCGACCGATGAGTTCGGTGGCAAAGCTTGAGAAA	45.90	chrX:10524-181991
chrX	34597	34632	CGTGCCTCTCCTCCAGTGGGTCCCTCAGGTAGAATC	46.96	chrX:10524-181991
chrX	34670	34705	GAGGATGCATCCTTTGCAGGACCCGGTCTGGTACAG	46.65	chrX:10524-181991
chrX	34729	34764	GGCTTTCTGGCTTCTCCGAGGGTGTTCAGGAGTCTC	46.37	chrX:10524-181991
chrX	34803	34838	GGCACCGCTTCGCTCAATTCAGGAGTGGAGAAGGAA	46.82	chrX:10524-181991
chrX	34839	34874	GCTAGAGGACCCTCTGGAGGTGGCAGGTTTAATGTC	44.85	chrX:10524-181991
chrX	34925	34965	ATTTTGTAATCAACTGAAAGAAGGCAGAAGGAGTCGATGGG	42.50	chrX:10524-181991
chrX	34966	35001	CCTCTTAGGCCGGAAACCTTACAAGCATAGGACCAA	43.62	chrX:10524-181991
chrX	35002	35037	GGCAGAAAAGGTCCAGAGGGTTCATGGTCCTCCGTT	46.55	chrX:10524-181991
chrX	35094	35129	GTGCGCTGAGGCACTGTCACGCAAAGAGACATTCAC	46.51	chrX:10524-181991
chrX	35170	35205	CGTGCCCAAGAGGAACGGGATGACATTCAACTGGGA	46.75	chrX:10524-181991
chrX	35254	35289	GGTGTTACTCGTGGTGGTAGAAGTGGAGGGCGTGTC	46.35	chrX:10524-181991
chrX	35322	35357	CGCCTCTCAGCCTATCTGCACCATGTCTCACACGTT	46.44	chrX:10524-181991
chrX	35358	35393	CAGTTGCAGCTCTTACCGTTTTGAAGGCGCACGTGG	46.82	chrX:10524-181991
chrX	35394	35429	GCAAGAAGTCCTGGGCAGCACAAGAAAGTCAATCAC	43.91	chrX:10524-181991
chrX	35435	35470	GACAGAGAGAGCAGGAGAGGAAGTGGGCCCCAGTAG	46.81	chrX:10524-181991
chrX	35483	35522	GAGCGTTGGGTGGGAACGTGGCACGAGAGAGAGAAATTAT	46.97	chrX:10524-181991
chrX	35598	35638	AAGAAACTATGTTGTTTAAAATGCCAGCGGAAAGTCCATGG	42.25	chrX:10524-181991
chrX	35643	35678	GAAAGAGTCCGGCAATGGCCAGGGAGTTAGCAGCTT	46.99	chrX:10524-181991
chrX	35679	35714	GGCGTAGTGTCTTCCCACTGTTTTGTCTGTCTTGAG	43.00	chrX:10524-181991
chrX	35715	35750	AATAGCATTCAACGCGACTGTGTTCCCGCAGCAGAC	46.19	chrX:10524-181991
chrX	35769	35804	CCTTGAGTGCCGGACGAGGTCAACATAGGCTTTCCG	46.87	chrX:10524-181991
chrX	35805	35840	TCACAGAATATGTTTGGGCAGGAAGATCGGAACACT	42.34	chrX:10524-181991
chrX	35881	35916	GTCGTCAGGGAAATGCCCGCCTCTGTGTGTGTTGTA	46.87	chrX:10524-181991
chrX	35942	35977	GGAGAGTTGGACGTAGGCCAGGTGTGAGGAGGAGAG	46.84	chrX:10524-181991
chrX	36083	36118	CGGTCCCGCTATTCCGGAATTGTGGGTTCACCTGAA	46.74	chrX:10524-181991
chrX	36244	36279	CTGGGATCCTAGTGTGTGCCCAGTCTCCTTCTCGTC	45.77	chrX:10524-181991
chrX	36284	36319	CGGGTTCCACCATCCTCCCATCCTAACGCATCGTTA	46.19	chrX:10524-181991
chrX	36362	36397	GGACCGCTTTCTGGTTTGTCAGGAAGGCAGGCTAGT	46.74	chrX:10524-181991
chrX	36552	36587	GGCAGGTGGGCATTTCTGGAGCAATACTGCCATCAA	46.20	chrX:10524-181991
chrX	37211	37246	CCGCCTTGTTGAGACTTGCCACCCTGTCTTGTTGTG	46.41	chrX:10524-181991
chrX	37372	37407	CACCGACCGATGAGTTCGGTGGCAAAGCTTGAGAAA	45.90	chrX:10524-181991
chrX	37564	37599	CGTGCCTCTCCTCCAGTGGGTCCCTCAGGTAGAATC	46.96	chrX:10524-181991
chrX	37637	37672	GAGGATGCATCCTTTGCAGGACCCGGTCTGGTACAG	46.65	chrX:10524-181991
chrX	37696	37731	GGCTTTCTGGCTTCTCCGAGGGTGTTCAGGAGTCTC	46.37	chrX:10524-181991
chrX	37770	37805	GGCACCGCTTCGCTCAATTCAGGAGTGGAGAAGGAA	46.82	chrX:10524-181991
chrX	37806	37841	GCTAGAGGACCCTCTGGAGGTGGCAGGTTTAATGTC	44.85	chrX:10524-181991
chrX	37880	37920	ATTTTGTAATCAACTGAAAGAAGGCAGAAGGAGTCGATGGG	42.50	chrX:10524-181991
chrX	37921	37956	CCTCTTAGGCCGGAAACCTTACAAGCATAGGACCAA	43.62	chrX:10524-181991
chrX	37957	37992	GGCAGAAAAGGTCCAGAGGGTTCATGGTCCTCCGTT	46.55	chrX:10524-181991
chrX	38049	38084	GTGCGCTGAGGCACTGTCACGCAAAGAGACATTCAC	46.51	chrX:10524-181991
chrX	38125	38160	CGTGCCCAAGAGGAACGGGATGACATTCAACTGGGA	46.75	chrX:10524-181991
chrX	38209	38244	GGTGTTACTCGTGGTGGTAGAAGTGGAGGGCGTGTC	46.35	chrX:10524-181991
chrX	38277	38312	CGCCTCTCAGCCTATCTGCACCATGTCTCACACGTT	46.44	chrX:10524-181991
chrX	38313	38348	CAGTTGCAGCTCTTACCGTTTTGAAGGCGCACGTGG	46.82	chrX:10524-181991
chrX	38349	38384	GCAAGAAGTCCTGGGCAGCACAAGAAAGTCAATCAC	43.91	chrX:10524-181991
chrX	38390	38425	GACAGAGAGAGCAGGAGAGGAAGTGGGCCCCAGTAG	46.81	chrX:10524-181991
chrX	38438	38477	GAGCGTTGGGTGGGAACGTGGCACGAGAGAGAGAAATTAT	46.97	chrX:10524-181991
chrX	38547	38587	AAGAAACTATGTTGTTTAAAATGCCAGCGGAAAGTCCATGG	42.25	chrX:10524-181991
chrX	38592	38627	GAAAGAGTCCGGCAATGGCCAGGGAGTTAGCAGCTT	46.99	chrX:10524-181991
chrX	38628	38663	GGCGTAGTGTCTTCCCACTGTTTTGTCTGTCTTGAG	43.00	chrX:10524-181991
chrX	38664	38699	AATAGCATTCAACGCGACTGTGTTCCCGCAGCAGAC	46.19	chrX:10524-181991
chrX	38718	38753	CCTTGAGTGCCGGACGAGGTCAACATAGGCTTTCCG	46.87	chrX:10524-181991
chrX	38754	38789	TCACAGAATATGTTTGGGCAGGAAGATCGGAACACT	42.34	chrX:10524-181991
chrX	38830	38865	GTCGTCAGGGAAATGCCCGCCTCTGTGTGTGTTGTA	46.87	chrX:10524-181991
chrX	38891	38926	GGAGAGTTGGACGTAGGCCAGGTGTGAGGAGGAGAG	46.84	chrX:10524-181991
chrX	39032	39067	CGGTCCCGCTATTCCGGAATTGTGGGTTCACCTGAA	46.74	chrX:10524-181991
chrX	39193	39228	CTGGGATCCTAGTGTGTGCCCAGTCTCCTTCTCGTC	45.77	chrX:10524-181991
chrX	39233	39268	CGGGTTCCACCATCCTCCCATCCTAACGCATCGTTA	46.19	chrX:10524-181991
chrX	39311	39346	GGACCGCTTTCTGGTTTGTCAGGAAGGCAGGCTAGT	46.74	chrX:10524-181991
chrX	39494	39529	GGGGAAGGGCAGTTGGGCATTTCTGGAGCAATACTG	46.20	chrX:10524-181991
chrX	40160	40195	CCGCCTTGTTGAGACTTGCCACCCTGTCTTGTTGTG	46.41	chrX:10524-181991
chrX	40321	40356	CACCGACCGATGAGTTCGGTGGCAAAGCTTGAGAAA	45.90	chrX:10524-181991
chrX	40513	40548	CGTGCCTCTCCTCCAGTGGGTCCCTCAGGTAGAATC	46.96	chrX:10524-181991
chrX	40586	40621	GAGGATGCATCCTTTGCAGGACCCGGTCTGGTACAG	46.65	chrX:10524-181991
chrX	40645	40680	GGCTTTCTGGCTTCTCCGAGGGTGTTCAGGAGTCTC	46.37	chrX:10524-181991
chrX	40719	40754	GGCACCGCTTCGCTCAATTCAGGAGTGGAGAAGGAA	46.82	chrX:10524-181991
chrX	40755	40790	GCTAGAGGACCCTCTGGAGGTGGCAGGTTTAATGTC	44.85	chrX:10524-181991
chrX	40829	40869	ATTTTGTAATCAACTGAAAGAAGGCAGAAGGAGTCGATGGG	42.50	chrX:10524-181991
chrX	40870	40905	CCTCTTAGGCCGGAAACCTTACAAGCATAGGACCAA	43.62	chrX:10524-181991
chrX	40906	40941	GGCAGAAAAGGTCCAGAGGGTTCATGGTCCTCCGTT	46.55	chrX:10524-181991
chrX	40998	41033	GTGCGCTGAGGCACTGTCACGCAAAGAGACATTCAC	46.51	chrX:10524-181991
chrX	41074	41109	CGTGCCCAAGAGGAACGGGATGACATTCAACTGGGA	46.75	chrX:10524-181991
chrX	41158	41193	GGTGTTACTCGTGGTGGTAGAAGTGGAGGGCGTGTC	46.35	chrX:10524-181991
chrX	41226	41261	CGCCTCTCAGCCTATCTGCACCATGTCTCACACGTT	46.44	chrX:10524-181991
chrX	41262	41297	CAGTTGCAGCTCTTACCGTTTTGAAGGCGCACGTGG	46.82	chrX:10524-181991
chrX	41298	41333	GCAAGAAGTCCTGGGCAGCACAAGAAAGTCAATCAC	43.91	chrX:10524-181991
chrX	41339	41374	GACAGAGAGAGCAGGAGAGGAAGTGGGCCCCAGTAG	46.81	chrX:10524-181991
chrX	41387	41426	GAGCGTTGGGTGGGAACGTGGCACGAGAGAGAGAAATTAT	46.97	chrX:10524-181991
chrX	41428	41468	AGATTGACAGAGAGAGAGAGAGAGAGAGAGAGAGAGAGAGA	42.16	chrX:10524-181991
chrX	41506	41546	AAGAAACTATGTTGTTTAAAATGCCAGCGGAAAGTCCATGG	42.25	chrX:10524-181991
chrX	41551	41586	GAAAGAGTCCGGCAATGGCCAGGGAGTTAGCAGCTT	46.99	chrX:10524-181991
chrX	41587	41622	GGCGTAGTGTCTTCCCACTGTTTTGTCTGTCTTGAG	43.00	chrX:10524-181991
chrX	41623	41658	AATAGCATTCAACGCGACTGTGTTCCCGCAGCAGAC	46.19	chrX:10524-181991
chrX	41677	41712	CCTTGAGTGCCGGACGAGGTCAACATAGGCTTTCCG	46.87	chrX:10524-181991
chrX	41713	41748	TCACAGAATATGTTTGGGCAGGAAGATCGGAACACT	42.34	chrX:10524-181991
chrX	41789	41824	GTCGTCAGGGAAATGCCCGCCTCTGTGTGTGTTGTA	46.87	chrX:10524-181991
chrX	41850	41885	GGAGAGTTGGACGTAGGCCAGGTGTGAGGAGGAGAG	46.84	chrX:10524-181991
chrX	41991	42026	CGGTCCCGCTATTCCGGAATTGTGGGTTCACCTGAA	46.74	chrX:10524-181991
chrX	42152	42187	CTGGGATCCTAGTGTGTGCCCAGTCTCCTTCTCGTC	45.77	chrX:10524-181991
chrX	42192	42227	CGGGTTCCACCATCCTCCCATCCTAACGCATCGTTA	46.19	chrX:10524-181991
chrX	42270	42305	GGACCGCTTTCTGGTTTGTCAGGAAGGCAGGCTAGT	46.74	chrX:10524-181991
chrX	42453	42488	GGGGAAGGGCAGTTGGGCATTTCTGGAGCAATACTG	46.20	chrX:10524-181991
chrX	43119	43154	CCGCCTTGTTGAGACTTGCCACCCTGTCTTGTTGTG	46.41	chrX:10524-181991
chrX	43280	43315	CACCGACCGATGAGTTCGGTGGCAAAGCTTGAGAAA	45.90	chrX:10524-181991
chrX	43472	43507	CGTGCCTCTCCTCCAGTGGGTCCCTCAGGTAGAATC	46.96	chrX:10524-181991
chrX	43545	43580	GAGGATGCATCCTTTGCAGGACCCGGTCTGGTACAG	46.65	chrX:10524-181991
chrX	43604	43639	GGCTTTCTGGCTTCTCCGAGGGTGTTCAGGAGTCTC	46.37	chrX:10524-181991
chrX	43678	43713	GGCACCGCTTCGCTCAATTCAGGAGTGGAGAAGGAA	46.82	chrX:10524-181991
chrX	43714	43749	GCTAGAGGACCCTCTGGAGGTGGCAGGTTTAATGTC	44.85	chrX:10524-181991
chrX	43788	43828	ATTTTGTAATCAACTGAAAGAAGGCAGAAGGAGTCGATGGG	42.50	chrX:10524-181991
chrX	43829	43864	CCTCTTAGGCCGGAAACCTTACAAGCATAGGACCAA	43.62	chrX:10524-181991
chrX	43865	43900	GGCAGAAAAGGTCCAGAGGGTTCATGGTCCTCCGTT	46.55	chrX:10524-181991
chrX	43957	43992	GTGCGCTGAGGCACTGTCACGCAAAGAGACATTCAC	46.51	chrX:10524-181991
chrX	44033	44068	CGTGCCCAAGAGGAACGGGATGACATTCAACTGGGA	46.75	chrX:10524-181991
chrX	44117	44152	GGTGTTACTCGTGGTGGTAGAAGTGGAGGGCGTGTC	46.35	chrX:10524-181991
chrX	44185	44220	CGCCTCTCAGCCTATCTGCACCATGTCTCACACGTT	46.44	chrX:10524-181991
chrX	44221	44256	CAGTTGCAGCTCTTACCGTTTTGAAGGCGCACGTGG	46.82	chrX:10524-181991
chrX	44257	44292	GCAAGAAGTCCTGGGCAGCACAAGAAAGTCAATCAC	43.91	chrX:10524-181991
chrX	44298	44333	GACAGAGAGAGCAGGAGAGGAAGTGGGCCCCAGTAG	46.81	chrX:10524-181991
chrX	44346	44385	GAGCGTTGGGTGGGAACGTGGCACGAGAGAGAGAAATTAT	46.97	chrX:10524-181991
chrX	44387	44427	AGATTGACAGAGAGAGAGAGAGAGAGAGAGAGAGAGAGAGA	42.16	chrX:10524-181991
chrX	44465	44505	AAGAAACTATGTTGTTTAAAATGCCAGCGGAAAGTCCATGG	42.25	chrX:10524-181991
chrX	44510	44545	GAAAGAGTCCGGCAATGGCCAGGGAGTTAGCAGCTT	46.99	chrX:10524-181991
chrX	44546	44581	GGCGTAGTGTCTTCCCACTGTTTTGTCTGTCTTGAG	43.00	chrX:10524-181991
chrX	44582	44617	AATAGCATTCAACGCGACTGTGTTCCCGCAGCAGAC	46.19	chrX:10524-181991
chrX	44636	44671	CCTTGAGTGCCGGACGAGGTCAACATAGGCTTTCCG	46.87	chrX:10524-181991
chrX	44672	44707	TCACAGAATATGTTTGGGCAGGAAGATCGGAACACT	42.34	chrX:10524-181991
chrX	44748	44783	GTCGTCAGGGAAATGCCCGCCTCTGTGTGTGTTGTA	46.87	chrX:10524-181991
chrX	44809	44844	GGAGAGTTGGACGTAGGCCAGGTGTGAGGAGGAGAG	46.84	chrX:10524-181991
chrX	44950	44985	CGGTCCCGCTATTCCGGAATTGTGGGTTCACCTGAA	46.74	chrX:10524-181991
chrX	45111	45146	CTGGGATCCTAGTGTGTGCCCAGTCTCCTTCTCGTC	45.77	chrX:10524-181991
chrX	45151	45186	CGGGTTCCACCATCCTCCCATCCTAACGCATCGTTA	46.19	chrX:10524-181991
chrX	45229	45264	GGACCGCTTTCTGGTTTGTCAGGAAGGCAGGCTAGT	46.74	chrX:10524-181991
chrX	45419	45454	GGCAGGTGGGCATTTCTGGAGCAATACTGCCATCAA	46.20	chrX:10524-181991
chrX	46078	46113	CCGCCTTGTTGAGACTTGCCACCCTGTCTTGTTGTG	46.41	chrX:10524-181991
chrX	46239	46274	CACCGACCGATGAGTTCGGTGGCAAAGCTTGAGAAA	45.90	chrX:10524-181991
chrX	46431	46466	CGTGCCTCTCCTCCAGTGGGTCCCTCAGGTAGAATC	46.96	chrX:10524-181991
chrX	46504	46539	GAGGATGCATCCTTTGCAGGACCCGGTCTGGTACAG	46.65	chrX:10524-181991
chrX	46563	46598	GGCTTTCTGGCTTCTCCGAGGGTGTTCAGGAGTCTC	46.37	chrX:10524-181991
chrX	46637	46672	GGCACCGCTTCGCTCAATTCAGGAGTGGAGAAGGAA	46.82	chrX:10524-181991
chrX	46673	46708	GCTAGAGGACCCTCTGGAGGTGGCAGGTTTAATGTC	44.85	chrX:10524-181991
chrX	46747	46787	ATTTTGTAATCAACTGAAAGAAGGCAGAAGGAGTCGATGGG	42.50	chrX:10524-181991
chrX	46788	46823	CCTCTTAGGCCGGAAACCTTACAAGCATAGGACCAA	43.62	chrX:10524-181991
chrX	46824	46859	GGCAGAAAAGGTCCAGAGGGTTCATGGTCCTCCGTT	46.55	chrX:10524-181991
chrX	46916	46951	GTGCGCTGAGGCACTGTCACGCAAAGAGACATTCAC	46.51	chrX:10524-181991
chrX	46992	47027	CGTGCCCAAGAGGAACGGGATGACATTCAACTGGGA	46.75	chrX:10524-181991
chrX	47076	47111	GGTGTTACTCGTGGTGGTAGAAGTGGAGGGCGTGTC	46.35	chrX:10524-181991
chrX	47144	47179	CGCCTCTCAGCCTATCTGCACCATGTCTCACACGTT	46.44	chrX:10524-181991
chrX	47180	47215	CAGTTGCAGCTCTTACCGTTTTGAAGGCGCACGTGG	46.82	chrX:10524-181991
chrX	47216	47251	GCAAGAAGTCCTGGGCAGCACAAGAAAGTCAATCAC	43.91	chrX:10524-181991
chrX	47257	47292	GACAGAGAGAGCAGGAGAGGAAGTGGGCCCCAGTAG	46.81	chrX:10524-181991
chrX	47305	47344	GAGCGTTGGGTGGGAACGTGGCACGAGAGAGAGAAATTAT	46.97	chrX:10524-181991
chrX	47346	47386	AGATTGACAGAGAGAGAGAGAGAGAGAGAGAGAGAGAGAGA	42.16	chrX:10524-181991
chrX	47432	47472	AAGAAACTATGTTGTTTAAAATGCCAGCGGAAAGTCCATGG	42.25	chrX:10524-181991
chrX	47477	47512	GAAAGAGTCCGGCAATGGCCAGGGAGTTAGCAGCTT	46.99	chrX:10524-181991
chrX	47513	47548	GGCGTAGTGTCTTCCCACTGTTTTGTCTGTCTTGAG	43.00	chrX:10524-181991
chrX	47549	47584	AATAGCATTCAACGCGACTGTGTTCCCGCAGCAGAC	46.19	chrX:10524-181991
chrX	47603	47638	CCTTGAGTGCCGGACGAGGTCAACATAGGCTTTCCG	46.87	chrX:10524-181991
chrX	47639	47674	TCACAGAATATGTTTGGGCAGGAAGATCGGAACACT	42.34	chrX:10524-181991
chrX	47715	47750	GTCGTCAGGGAAATGCCCGCCTCTGTGTGTGTTGTA	46.87	chrX:10524-181991
chrX	47776	47811	GGAGAGTTGGACGTAGGCCAGGTGTGAGGAGGAGAG	46.84	chrX:10524-181991
chrX	47917	47952	CGGTCCCGCTATTCCGGAATTGTGGGTTCACCTGAA	46.74	chrX:10524-181991
chrX	48078	48113	CTGGGATCCTAGTGTGTGCCCAGTCTCCTTCTCGTC	45.77	chrX:10524-181991
chrX	48118	48153	CGGGTTCCACCATCCTCCCATCCTAACGCATCGTTA	46.19	chrX:10524-181991
chrX	48196	48231	GGACCGCTTTCTGGTTTGTCAGGAAGGCAGGCTAGT	46.74	chrX:10524-181991
chrX	48386	48421	GGCAGGTGGGCATTTCTGGAGCAATACTGCCATCAA	46.20	chrX:10524-181991
chrX	49060	49095	CCGCCTTGTTGAGACTTGCCACCCTGTCTTGTTGTG	46.41	chrX:10524-181991
chrX	49221	49256	CACCGACCGATGAGTTCGGTGGCAAAGCTTGAGAAA	45.90	chrX:10524-181991
chrX	49413	49448	CGTGCCTCTCCTCCAGTGGGTCCCTCAGGTAGAATC	46.96	chrX:10524-181991
chrX	49486	49521	GAGGATGCATCCTTTGCAGGACCCGGTCTGGTACAG	46.65	chrX:10524-181991
chrX	49545	49580	GGCTTTCTGGCTTCTCCGAGGGTGTTCAGGAGTCTC	46.37	chrX:10524-181991
chrX	49619	49654	GGCACCGCTTCGCTCAATTCAGGAGTGGAGAAGGAA	46.82	chrX:10524-181991
chrX	49655	49690	GCTAGAGGACCCTCTGGAGGTGGCAGGTTTAATGTC	44.85	chrX:10524-181991
chrX	49733	49773	ATTTTGTAATCAACTGAAAGAAGGCAGAAGGAGTCGATGGG	42.50	chrX:10524-181991
chrX	49774	49809	CCTCTTAGGCCGGAAACCTTACAAGCATAGGACCAA	43.62	chrX:10524-181991
chrX	49810	49845	GGCAGAAAAGGTCCAGAGGGTTCATGGTCCTCCGTT	46.55	chrX:10524-181991
chrX	49902	49937	GTGCGCTGAGGCACTGTCACGCAAAGAGACATTCAC	46.51	chrX:10524-181991
chrX	49978	50013	CGTGCCCAAGAGGAACGGGATGACATTCAACTGGGA	46.75	chrX:10524-181991
chrX	50062	50097	GGTGTTACTCGTGGTGGTAGAAGTGGAGGGCGTGTC	46.35	chrX:10524-181991
chrX	50130	50165	CGCCTCTCAGCCTATCTGCACCATGTCTCACACGTT	46.44	chrX:10524-181991
chrX	50166	50201	CAGTTGCAGCTCTTACCGTTTTGAAGGCGCACGTGG	46.82	chrX:10524-181991
chrX	50202	50237	GCAAGAAGTCCTGGGCAGCACAAGAAAGTCAATCAC	43.91	chrX:10524-181991
chrX	50243	50278	GACAGAGAGAGCAGGAGAGGAAGTGGGCCCCAGTAG	46.81	chrX:10524-181991
chrX	50291	50330	GAGCGTTGGGTGGGAACGTGGCACGAGAGAGAGAAATTAT	46.97	chrX:10524-181991
chrX	50400	50440	AAGAAACTATGTTGTTTAAAATGCCAGCGGAAAGTCCATGG	42.25	chrX:10524-181991
chrX	50445	50480	GAAAGAGTCCGGCAATGGCCAGGGAGTTAGCAGCTT	46.99	chrX:10524-181991
chrX	50481	50516	GGCGTAGTGTCTTCCCACTGTTTTGTCTGTCTTGAG	43.00	chrX:10524-181991
chrX	50517	50552	AATAGCATTCAACGCGACTGTGTTCCCGCAGCAGAC	46.19	chrX:10524-181991
chrX	50571	50606	CCTTGAGTGCCGGACGAGGTCAACATAGGCTTTCCG	46.87	chrX:10524-181991
chrX	50607	50642	TCACAGAATATGTTTGGGCAGGAAGATCGGAACACT	42.34	chrX:10524-181991
chrX	50683	50718	GTCGTCAGGGAAATGCCCGCCTCTGTGTGTGTTGTA	46.87	chrX:10524-181991
chrX	50744	50779	GGAGAGTTGGACGTAGGCCAGGTGTGAGGAGGAGAG	46.84	chrX:10524-181991
chrX	50885	50920	CGGTCCCGCTATTCCGGAATTGTGGGTTCACCTGAA	46.74	chrX:10524-181991
chrX	51046	51081	CTGGGATCCTAGTGTGTGCCCAGTCTCCTTCTCGTC	45.77	chrX:10524-181991
chrX	51086	51121	CGGGTTCCACCATCCTCCCATCCTAACGCATCGTTA	46.19	chrX:10524-181991
chrX	51164	51199	GGACCGCTTTCTGGTTTGTCAGGAAGGCAGGCTAGT	46.74	chrX:10524-181991
chrX	51354	51389	GGCAGGTGGGCATTTCTGGAGCAATACTGCCATCAA	46.20	chrX:10524-181991
chrX	52028	52063	CCGCCTTGTTGAGACTTGCCACCCTGTCTTGTTGTG	46.41	chrX:10524-181991
chrX	52189	52224	CACCGACCGATGAGTTCGGTGGCAAAGCTTGAGAAA	45.90	chrX:10524-181991
chrX	52381	52416	CGTGCCTCTCCTCCAGTGGGTCCCTCAGGTAGAATC	46.96	chrX:10524-181991
chrX	52454	52489	GAGGATGCATCCTTTGCAGGACCCGGTCTGGTACAG	46.65	chrX:10524-181991
chrX	52513	52548	GGCTTTCTGGCTTCTCCGAGGGTGTTCAGGAGTCTC	46.37	chrX:10524-181991
chrX	52587	52622	GGCACCGCTTCGCTCAATTCAGGAGTGGAGAAGGAA	46.82	chrX:10524-181991
chrX	52623	52658	GCTAGAGGACCCTCTGGAGGTGGCAGGTTTAATGTC	44.85	chrX:10524-181991
chrX	52701	52741	ATTTTGTAATCAACTGAAAGAAGGCAGAAGGAGTCGATGGG	42.50	chrX:10524-181991
chrX	52742	52777	CCTCTTAGGCCGGAAACCTTACAAGCATAGGACCAA	43.62	chrX:10524-181991
chrX	52778	52813	GGCAGAAAAGGTCCAGAGGGTTCATGGTCCTCCGTT	46.55	chrX:10524-181991
chrX	52870	52905	GTGCGCTGAGGCACTGTCACGCAAAGAGACATTCAC	46.51	chrX:10524-181991
chrX	52946	52981	CGTGCCCAAGAGGAACGGGATGACATTCAACTGGGA	46.75	chrX:10524-181991
chrX	53030	53065	GGTGTTACTCGTGGTGGTAGAAGTGGAGGGCGTGTC	46.35	chrX:10524-181991
chrX	53098	53133	CGCCTCTCAGCCTATCTGCACCATGTCTCACACGTT	46.44	chrX:10524-181991
chrX	53134	53169	CAGTTGCAGCTCTTACCGTTTTGAAGGCGCACGTGG	46.82	chrX:10524-181991
chrX	53170	53205	GCAAGAAGTCCTGGGCAGCACAAGAAAGTCAATCAC	43.91	chrX:10524-181991
chrX	53211	53246	GACAGAGAGAGCAGGAGAGGAAGTGGGCCCCAGTAG	46.81	chrX:10524-181991
chrX	53259	53298	GAGCGTTGGGTGGGAACGTGGCACGAGAGAGAGAAATTAT	46.97	chrX:10524-181991
chrX	53368	53408	AAGAAACTATGTTGTTTAAAATGCCAGCGGAAAGTCCATGG	42.25	chrX:10524-181991
chrX	53413	53448	GAAAGAGTCCGGCAATGGCCAGGGAGTTAGCAGCTT	46.99	chrX:10524-181991
chrX	53449	53484	GGCGTAGTGTCTTCCCACTGTTTTGTCTGTCTTGAG	43.00	chrX:10524-181991
chrX	53485	53520	AATAGCATTCAACGCGACTGTGTTCCCGCAGCAGAC	46.19	chrX:10524-181991
chrX	53539	53574	CCTTGAGTGCCGGACGAGGTCAACATAGGCTTTCCG	46.87	chrX:10524-181991
chrX	53575	53610	TCACAGAATATGTTTGGGCAGGAAGATCGGAACACT	42.34	chrX:10524-181991
chrX	53651	53686	GTCGTCAGGGAAATGCCCGCCTCTGTGTGTGTTGTA	46.87	chrX:10524-181991
chrX	53712	53747	GGAGAGTTGGACGTAGGCCAGGTGTGAGGAGGAGAG	46.84	chrX:10524-181991
chrX	53853	53888	CGGTCCCGCTATTCCGGAATTGTGGGTTCACCTGAA	46.74	chrX:10524-181991
chrX	54014	54049	CTGGGATCCTAGTGTGTGCCCAGTCTCCTTCTCGTC	45.77	chrX:10524-181991
chrX	54054	54089	CGGGTTCCACCATCCTCCCATCCTAACGCATCGTTA	46.19	chrX:10524-181991
chrX	54132	54167	GGACCGCTTTCTGGTTTGTCAGGAAGGCAGGCTAGT	46.74	chrX:10524-181991
chrX	54322	54357	GGCAGGTGGGCATTTCTGGAGCAATACTGCCATCAA	46.20	chrX:10524-181991
chrX	54996	55031	CCGCCTTGTTGAGACTTGCCACCCTGTCTTGTTGTG	46.41	chrX:10524-181991
chrX	55157	55192	CACCGACCGATGAGTTCGGTGGCAAAGCTTGAGAAA	45.90	chrX:10524-181991
chrX	55349	55384	CGTGCCTCTCCTCCAGTGGGTCCCTCAGGTAGAATC	46.96	chrX:10524-181991
chrX	55422	55457	GAGGATGCATCCTTTGCAGGACCCGGTCTGGTACAG	46.65	chrX:10524-181991
chrX	55481	55516	GGCTTTCTGGCTTCTCCGAGGGTGTTCAGGAGTCTC	46.37	chrX:10524-181991
chrX	55555	55590	GGCACCGCTTCGCTCAATTCAGGAGTGGAGAAGGAA	46.82	chrX:10524-181991
chrX	55591	55626	GCTAGAGGACCCTCTGGAGGTGGCAGGTTTAATGTC	44.85	chrX:10524-181991
chrX	55669	55709	ATTTTGTAATCAACTGAAAGAAGGCAGAAGGAGTCGATGGG	42.50	chrX:10524-181991
chrX	55710	55745	CCTCTTAGGCCGGAAACCTTACAAGCATAGGACCAA	43.62	chrX:10524-181991
chrX	55746	55781	GGCAGAAAAGGTCCAGAGGGTTCATGGTCCTCCGTT	46.55	chrX:10524-181991
chrX	55838	55873	GTGCGCTGAGGCACTGTCACGCAAAGAGACATTCAC	46.51	chrX:10524-181991
chrX	55914	55949	CGTGCCCAAGAGGAACGGGATGACATTCAACTGGGA	46.75	chrX:10524-181991
chrX	55998	56033	GGTGTTACTCGTGGTGGTAGAAGTGGAGGGCGTGTC	46.35	chrX:10524-181991
chrX	56066	56101	CGCCTCTCAGCCTATCTGCACCATGTCTCACACGTT	46.44	chrX:10524-181991
chrX	56102	56137	CAGTTGCAGCTCTTACCGTTTTGAAGGCGCACGTGG	46.82	chrX:10524-181991
chrX	56138	56173	GCAAGAAGTCCTGGGCAGCACAAGAAAGTCAATCAC	43.91	chrX:10524-181991
chrX	56179	56214	GACAGAGAGAGCAGGAGAGGAAGTGGGCCCCAGTAG	46.81	chrX:10524-181991
chrX	56227	56266	GAGCGTTGGGTGGGAACGTGGCACGAGAGAGAGAAATTAT	46.97	chrX:10524-181991
chrX	56336	56376	AAGAAACTATGTTGTTTAAAATGCCAGCGGAAAGTCCATGG	42.25	chrX:10524-181991
chrX	56381	56416	GAAAGAGTCCGGCAATGGCCAGGGAGTTAGCAGCTT	46.99	chrX:10524-181991
chrX	56417	56452	GGCGTAGTGTCTTCCCACTGTTTTGTCTGTCTTGAG	43.00	chrX:10524-181991
chrX	56453	56488	AATAGCATTCAACGCGACTGTGTTCCCGCAGCAGAC	46.19	chrX:10524-181991
chrX	56507	56542	CCTTGAGTGCCGGACGAGGTCAACATAGGCTTTCCG	46.87	chrX:10524-181991
chrX	56543	56578	TCACAGAATATGTTTGGGCAGGAAGATCGGAACACT	42.34	chrX:10524-181991
chrX	56619	56654	GTCGTCAGGGAAATGCCCGCCTCTGTGTGTGTTGTA	46.87	chrX:10524-181991
chrX	56680	56715	GGAGAGTTGGACGTAGGCCAGGTGTGAGGAGGAGAG	46.84	chrX:10524-181991
chrX	56821	56856	CGGTCCCGCTATTCCGGAATTGTGGGTTCACCTGAA	46.74	chrX:10524-181991
chrX	56982	57017	CTGGGATCCTAGTGTGTGCCCAGTCTCCTTCTCGTC	45.77	chrX:10524-181991
chrX	57022	57057	CGGGTTCCACCATCCTCCCATCCTAACGCATCGTTA	46.19	chrX:10524-181991
chrX	57100	57135	GGACCGCTTTCTGGTTTGTCAGGAAGGCAGGCTAGT	46.74	chrX:10524-181991
chrX	57290	57325	GGCAGGTGGGCATTTCTGGAGCAATACTGCCATCAA	46.20	chrX:10524-181991
chrX	57949	57984	CCGCCTTGTTGAGACTTGCCACCCTGTCTTGTTGTG	46.41	chrX:10524-181991
chrX	58110	58145	CACCGACCGATGAGTTCGGTGGCAAAGCTTGAGAAA	45.90	chrX:10524-181991
chrX	58302	58337	CGTGCCTCTCCTCCAGTGGGTCCCTCAGGTAGAATC	46.96	chrX:10524-181991
chrX	58375	58410	GAGGATGCATCCTTTGCAGGACCCGGTCTGGTACAG	46.65	chrX:10524-181991
chrX	58434	58469	GGCTTTCTGGCTTCTCCGAGGGTGTTCAGGAGTCTC	46.37	chrX:10524-181991
chrX	58508	58543	GGCACCGCTTCGCTCAATTCAGGAGTGGAGAAGGAA	46.82	chrX:10524-181991
chrX	58544	58579	GCTAGAGGACCCTCTGGAGGTGGCAGGTTTAATGTC	44.85	chrX:10524-181991
chrX	58630	58670	ATTTTGTAATCAACTGAAAGAAGGCAGAAGGAGTCGATGGG	42.50	chrX:10524-181991
chrX	58671	58706	CCTCTTAGGCCGGAAACCTTACAAGCATAGGACCAA	43.62	chrX:10524-181991
chrX	58707	58742	GGCAGAAAAGGTCCAGAGGGTTCATGGTCCTCCGTT	46.55	chrX:10524-181991
chrX	58799	58834	GTGCGCTGAGGCACTGTCACGCAAAGAGACATTCAC	46.51	chrX:10524-181991
chrX	58875	58910	CGTGCCCAAGAGGAACGGGATGACATTCAACTGGGA	46.75	chrX:10524-181991
chrX	58959	58994	GGTGTTACTCGTGGTGGTAGAAGTGGAGGGCGTGTC	46.35	chrX:10524-181991
chrX	59027	59062	CGCCTCTCAGCCTATCTGCACCATGTCTCACACGTT	46.44	chrX:10524-181991
chrX	59063	59098	CAGTTGCAGCTCTTACCGTTTTGAAGGCGCACGTGG	46.82	chrX:10524-181991
chrX	59099	59134	GCAAGAAGTCCTGGGCAGCACAAGAAAGTCAATCAC	43.91	chrX:10524-181991
chrX	59140	59175	GACAGAGAGAGCAGGAGAGGAAGTGGGCCCCAGTAG	46.81	chrX:10524-181991
chrX	59188	59227	GAGCGTTGGGTGGGAACGTGGCACGAGAGAGAGAAATTAT	46.97	chrX:10524-181991
chrX	59297	59337	AAGAAACTATGTTGTTTAAAATGCCAGCGGAAAGTCCATGG	42.25	chrX:10524-181991
chrX	59342	59377	GAAAGAGTCCGGCAATGGCCAGGGAGTTAGCAGCTT	46.99	chrX:10524-181991
chrX	59378	59413	GGCGTAGTGTCTTCCCACTGTTTTGTCTGTCTTGAG	43.00	chrX:10524-181991
chrX	59414	59449	AATAGCATTCAACGCGACTGTGTTCCCGCAGCAGAC	46.19	chrX:10524-181991
chrX	59468	59503	CCTTGAGTGCCGGACGAGGTCAACATAGGCTTTCCG	46.87	chrX:10524-181991
chrX	59504	59539	TCACAGAATATGTTTGGGCAGGAAGATCGGAACACT	42.34	chrX:10524-181991
chrX	59580	59615	GTCGTCAGGGAAATGCCCGCCTCTGTGTGTGTTGTA	46.87	chrX:10524-181991
chrX	59641	59676	GGAGAGTTGGACGTAGGCCAGGTGTGAGGAGGAGAG	46.84	chrX:10524-181991
chrX	59782	59817	CGGTCCCGCTATTCCGGAATTGTGGGTTCACCTGAA	46.74	chrX:10524-181991
chrX	59943	59978	CTGGGATCCTAGTGTGTGCCCAGTCTCCTTCTCGTC	45.77	chrX:10524-181991
chrX	59983	60018	CGGGTTCCACCATCCTCCCATCCTAACGCATCGTTA	46.19	chrX:10524-181991
chrX	60061	60096	GGACCGCTTTCTGGTTTGTCAGGAAGGCAGGCTAGT	46.74	chrX:10524-181991
chrX	60251	60286	GGCAGGTGGGCATTTCTGGAGCAATACTGCCATCAA	46.20	chrX:10524-181991
chrX	60925	60960	CCGCCTTGTTGAGACTTGCCACCCTGTCTTGTTGTG	46.41	chrX:10524-181991
chrX	61086	61121	CACCGACCGATGAGTTCGGTGGCAAAGCTTGAGAAA	45.90	chrX:10524-181991
chrX	61278	61313	CGTGCCTCTCCTCCAGTGGGTCCCTCAGGTAGAATC	46.96	chrX:10524-181991
chrX	61351	61386	GAGGATGCATCCTTTGCAGGACCCGGTCTGGTACAG	46.65	chrX:10524-181991
chrX	61410	61445	GGCTTTCTGGCTTCTCCGAGGGTGTTCAGGAGTCTC	46.37	chrX:10524-181991
chrX	61484	61519	GGCACCGCTTCGCTCAATTCAGGAGTGGAGAAGGAA	46.82	chrX:10524-181991
chrX	61520	61555	GCTAGAGGACCCTCTGGAGGTGGCAGGTTTAATGTC	44.85	chrX:10524-181991
chrX	61602	61642	ATTTTGTAATCAACTGAAAGAAGGCAGAAGGAGTCGATGGG	42.50	chrX:10524-181991
chrX	61643	61678	CCTCTTAGGCCGGAAACCTTACAAGCATAGGACCAA	43.62	chrX:10524-181991
chrX	61679	61714	GGCAGAAAAGGTCCAGAGGGTTCATGGTCCTCCGTT	46.55	chrX:10524-181991
chrX	61771	61806	GTGCGCTGAGGCACTGTCACGCAAAGAGACATTCAC	46.51	chrX:10524-181991
chrX	61847	61882	CGTGCCCAAGAGGAACGGGATGACATTCAACTGGGA	46.75	chrX:10524-181991
chrX	61931	61966	GGTGTTACTCGTGGTGGTAGAAGTGGAGGGCGTGTC	46.35	chrX:10524-181991
chrX	61999	62034	CGCCTCTCAGCCTATCTGCACCATGTCTCACACGTT	46.44	chrX:10524-181991
chrX	62035	62070	CAGTTGCAGCTCTTACCGTTTTGAAGGCGCACGTGG	46.82	chrX:10524-181991
chrX	62071	62106	GCAAGAAGTCCTGGGCAGCACAAGAAAGTCAATCAC	43.91	chrX:10524-181991
chrX	62112	62147	GACAGAGAGAGCAGGAGAGGAAGTGGGCCCCAGTAG	46.81	chrX:10524-181991
chrX	62160	62199	GAGCGTTGGGTGGGAACGTGGCACGAGAGAGAGAAATTAT	46.97	chrX:10524-181991
chrX	62269	62309	AAGAAACTATGTTGTTTAAAATGCCAGCGGAAAGTCCATGG	42.25	chrX:10524-181991
chrX	62314	62349	GAAAGAGTCCGGCAATGGCCAGGGAGTTAGCAGCTT	46.99	chrX:10524-181991
chrX	62350	62385	GGCGTAGTGTCTTCCCACTGTTTTGTCTGTCTTGAG	43.00	chrX:10524-181991
chrX	62386	62421	AATAGCATTCAACGCGACTGTGTTCCCGCAGCAGAC	46.19	chrX:10524-181991
chrX	62440	62475	CCTTGAGTGCCGGACGAGGTCAACATAGGCTTTCCG	46.87	chrX:10524-181991
chrX	62476	62511	TCACAGAATATGTTTGGGCAGGAAGATCGGAACACT	42.34	chrX:10524-181991
chrX	62552	62587	GTCGTCAGGGAAATGCCCGCCTCTGTGTGTGTTGTA	46.87	chrX:10524-181991
chrX	62613	62648	GGAGAGTTGGACGTAGGCCAGGTGTGAGGAGGAGAG	46.84	chrX:10524-181991
chrX	62754	62789	CGGTCCCGCTATTCCGGAATTGTGGGTTCACCTGAA	46.74	chrX:10524-181991
chrX	62915	62950	CTGGGATCCTAGTGTGTGCCCAGTCTCCTTCTCGTC	45.77	chrX:10524-181991
chrX	62955	62990	CGGGTTCCACCATCCTCCCATCCTAACGCATCGTTA	46.19	chrX:10524-181991
chrX	63033	63068	GGACCGCTTTCTGGTTTGTCAGGAAGGCAGGCTAGT	46.74	chrX:10524-181991
chrX	63223	63258	GGCAGGTGGGCATTTCTGGAGCAATACTGCCATCAA	46.20	chrX:10524-181991
chrX	63882	63917	CCGCCTTGTTGAGACTTGCCACCCTGTCTTGTTGTG	46.41	chrX:10524-181991
chrX	64043	64078	CACCGACCGATGAGTTCGGTGGCAAAGCTTGAGAAA	45.90	chrX:10524-181991
chrX	64235	64270	CGTGCCTCTCCTCCAGTGGGTCCCTCAGGTAGAATC	46.96	chrX:10524-181991
chrX	64308	64343	GAGGATGCATCCTTTGCAGGACCCGGTCTGGTACAG	46.65	chrX:10524-181991
chrX	64367	64402	GGCTTTCTGGCTTCTCCGAGGGTGTTCAGGAGTCTC	46.37	chrX:10524-181991
chrX	64441	64476	GGCACCGCTTCGCTCAATTCAGGAGTGGAGAAGGAA	46.82	chrX:10524-181991
chrX	64477	64512	GCTAGAGGACCCTCTGGAGGTGGCAGGTTTAATGTC	44.85	chrX:10524-181991
chrX	64551	64591	ATTTTGTAATCAACTGAAAGAAGGCAGAAGGAGTCGATGGG	42.50	chrX:10524-181991
chrX	64592	64627	CCTCTTAGGCCGGAAACCTTACAAGCATAGGACCAA	43.62	chrX:10524-181991
chrX	64628	64663	GGCAGAAAAGGTCCAGAGGGTTCATGGTCCTCCGTT	46.55	chrX:10524-181991
chrX	64720	64755	GTGCGCTGAGGCACTGTCACGCAAAGAGACATTCAC	46.51	chrX:10524-181991
chrX	64796	64831	CGTGCCCAAGAGGAACGGGATGACATTCAACTGGGA	46.75	chrX:10524-181991
chrX	64880	64915	GGTGTTACTCGTGGTGGTAGAAGTGGAGGGCGTGTC	46.35	chrX:10524-181991
chrX	64948	64983	CGCCTCTCAGCCTATCTGCACCATGTCTCACACGTT	46.44	chrX:10524-181991
chrX	64984	65019	CAGTTGCAGCTCTTACCGTTTTGAAGGCGCACGTGG	46.82	chrX:10524-181991
chrX	65020	65055	GCAAGAAGTCCTGGGCAGCACAAGAAAGTCAATCAC	43.91	chrX:10524-181991
chrX	65061	65096	GACAGAGAGAGCAGGAGAGGAAGTGGGCCCCAGTAG	46.81	chrX:10524-181991
chrX	65109	65148	GAGCGTTGGGTGGGAACGTGGCACGAGAGAGAGAAATTAT	46.97	chrX:10524-181991
chrX	65218	65258	AAGAAACTATGTTGTTTAAAATGCCAGCGGAAAGTCCATGG	42.25	chrX:10524-181991
chrX	65263	65298	GAAAGAGTCCGGCAATGGCCAGGGAGTTAGCAGCTT	46.99	chrX:10524-181991
chrX	65299	65334	GGCGTAGTGTCTTCCCACTGTTTTGTCTGTCTTGAG	43.00	chrX:10524-181991
chrX	65335	65370	AATAGCATTCAACGCGACTGTGTTCCCGCAGCAGAC	46.19	chrX:10524-181991
chrX	65389	65424	CCTTGAGTGCCGGACGAGGTCAACATAGGCTTTCCG	46.87	chrX:10524-181991
chrX	65425	65460	TCACAGAATATGTTTGGGCAGGAAGATCGGAACACT	42.34	chrX:10524-181991
chrX	65501	65536	GTCGTCAGGGAAATGCCCGCCTCTGTGTGTGTTGTA	46.87	chrX:10524-181991
chrX	65562	65597	GGAGAGTTGGACGTAGGCCAGGTGTGAGGAGGAGAG	46.84	chrX:10524-181991
chrX	65703	65738	CGGTCCCGCTATTCCGGAATTGTGGGTTCACCTGAA	46.74	chrX:10524-181991
chrX	65864	65899	CTGGGATCCTAGTGTGTGCCCAGTCTCCTTCTCGTC	45.77	chrX:10524-181991
chrX	65904	65939	CGGGTTCCACCATCCTCCCATCCTAACGCATCGTTA	46.19	chrX:10524-181991
chrX	65982	66017	GGACCGCTTTCTGGTTTGTCAGGAAGGCAGGCTAGT	46.74	chrX:10524-181991
chrX	66172	66207	GGCAGGTGGGCATTTCTGGAGCAATACTGCCATCAA	46.20	chrX:10524-181991
chrX	66842	66877	CCGCCTTGTTGAGACTTGCCACCCTGTCTTGTTGTG	46.41	chrX:10524-181991
chrX	67003	67038	CACCGACCGATGAGTTCGGTGGCAAAGCTTGAGAAA	45.90	chrX:10524-181991
chrX	67195	67230	CGTGCCTCTCCTCCAGTGGGTCCCTCAGGTAGAATC	46.96	chrX:10524-181991
chrX	67268	67303	GAGGATGCATCCTTTGCAGGACCCGGTCTGGTACAG	46.65	chrX:10524-181991
chrX	67327	67362	GGCTTTCTGGCTTCTCCGAGGGTGTTCAGGAGTCTC	46.37	chrX:10524-181991
chrX	67400	67435	CGCACCGCTTCGCTCAATTCAGGAGTGGAGAAGGAA	46.85	chrX:10524-181991
chrX	67436	67471	GCTAGAGGACCCTCTGGAGGTGGCAGGTTTAATGTC	44.85	chrX:10524-181991
chrX	67522	67562	ATTTTGTAATCAACTGAAAGAAGGCAGAAGGAGTCGATGGG	42.50	chrX:10524-181991
chrX	67563	67598	CCTCTTAGGCCGGAAACCTTACAAGCATAGGACCAA	43.62	chrX:10524-181991
chrX	67599	67634	GGCAGAAAAGGTCCAGAGGGTTCATGGTCCTCCGTT	46.55	chrX:10524-181991
chrX	67691	67726	GTGCGCTGAGGCACTGTCACGCAAAGAGACATTCAC	46.51	chrX:10524-181991
chrX	67764	67799	CGCCGTGCCCAAGAGGAACGGAATGACATTCAACTG	46.40	chrX:10524-181991
chrX	67851	67886	GGTGTTACTCGTGGTGGTAGAAGTGGAGGGCGTGTC	46.35	chrX:10524-181991
chrX	67919	67954	CGCCTCTCAGCCTATCTGCACCATGTCTCACACGTT	46.44	chrX:10524-181991
chrX	67955	67990	CAGTTGCAGCTCTTACCGTTTTGAAGGCGCACGTGG	46.82	chrX:10524-181991
chrX	67991	68026	GCAAGAAGTCCTGGGCAGCACAAGAAAGTCAATCAC	43.91	chrX:10524-181991
chrX	68032	68067	GACAGAGAGAGCAGGAGAGGAAGTGGGCCCCAGTAG	46.81	chrX:10524-181991
chrX	68080	68119	GAGCGTTGGGTGGGAACGTGGCACGAGAGAGAGAAATTAT	46.97	chrX:10524-181991
chrX	68183	68223	AAGAAACTATGTTGTTTAAAATGCCAGCGGAAAGTCCATGG	42.25	chrX:10524-181991
chrX	68228	68263	GAAAGAGTCCGGCAATGGCCAGGGAGTTAGCAGCTT	46.99	chrX:10524-181991
chrX	68264	68299	GGCGTAGTGTCTTCCCACTGTTTTGTCTGTCTTGAG	43.00	chrX:10524-181991
chrX	68300	68335	AATAGCATTCAACGCGACTGTGTTCCCGCAGCAGAC	46.19	chrX:10524-181991
chrX	68354	68389	CCTTGAGTGCCGGACGAGGTCAACATAGGCTTTCCG	46.87	chrX:10524-181991
chrX	68390	68425	TCACAGAATATGTTTGGGCAGGAAGATCGGAACACT	42.34	chrX:10524-181991
chrX	68466	68501	GTCGTCAGGGAAATGCCCGCCTCTGTGTGTGTTGTA	46.87	chrX:10524-181991
chrX	68527	68562	GGAGAGTTGGACGTAGGCCAGGTGTGAGGAGGAGAG	46.84	chrX:10524-181991
chrX	68668	68703	CGGTCCCGCTATTCCGGAATTGTGGGTTCACCTGAA	46.74	chrX:10524-181991
chrX	68829	68864	CTGGGATCCTAGTGTGTGCCCAGTCTCCTTCTCGTC	45.77	chrX:10524-181991
chrX	68869	68904	CGGGTTCCACCATCCTCCCATCCTAACGCATCGTTA	46.19	chrX:10524-181991
chrX	68947	68982	GGACCGCTTTCTGGTTTGTCAGGAAGGCAGGCTAGT	46.74	chrX:10524-181991
chrX	69137	69172	GGCAGGTGGGCATTTCTGGAGCAATACTGCCATCAA	46.20	chrX:10524-181991
chrX	69811	69846	CCGCCTTGTTGAGACTTGCCACCCTGTCTTGTTGTG	46.41	chrX:10524-181991
chrX	69972	70007	CACCGACCGATGAGTTCGGTGGCAAAGCTTGAGAAA	45.90	chrX:10524-181991
chrX	70164	70199	CGTGCCTCTCCTCCAGTGGGTCCCTCAGGTAGAATC	46.96	chrX:10524-181991
chrX	70237	70272	GAGGATGCATCCTTTGCAGGACCCGGTCTGGTACAG	46.65	chrX:10524-181991
chrX	70296	70331	GGCTTTCTGGCTTCTCCGAGGGTGTTCAGGAGTCTC	46.37	chrX:10524-181991
chrX	70370	70405	GGCACCGCTTCGCTCAATTCAGGAGTGGAGAAGGAA	46.82	chrX:10524-181991
chrX	70406	70441	GCTAGAGGACCCTCTGGAGGTGGCAGGTTTAATGTC	44.85	chrX:10524-181991
chrX	70480	70520	ATTTTGTAATCAACTGAAAGAAGGCAGAAGGAGTCGATGGG	42.50	chrX:10524-181991
chrX	70521	70556	CCTCTTAGGCCGGAAACCTTACAAGCATAGGACCAA	43.62	chrX:10524-181991
chrX	70557	70592	GGCAGAAAAGGTCCAGAGGGTTCATGGTCCTCCGTT	46.55	chrX:10524-181991
chrX	70649	70684	GTGCGCTGAGGCACTGTCACGCAAAGAGACATTCAC	46.51	chrX:10524-181991
chrX	70725	70760	CGTGCCCAAGAGGAACGGGATGACATTCAACTGGGA	46.75	chrX:10524-181991
chrX	70809	70844	GGTGTTACTCGTGGTGGTAGAAGTGGAGGGCGTGTC	46.35	chrX:10524-181991
chrX	70877	70912	CGCCTCTCAGCCTATCTGCACCATGTCTCACACGTT	46.44	chrX:10524-181991
chrX	70913	70948	CAGTTGCAGCTCTTACCGTTTTGAAGGCGCACGTGG	46.82	chrX:10524-181991
chrX	70949	70984	GCAAGAAGTCCTGGGCAGCACAAGAAAGTCAATCAC	43.91	chrX:10524-181991
chrX	70990	71025	GACAGAGAGAGCAGGAGAGGAAGTGGGCCCCAGTAG	46.81	chrX:10524-181991
chrX	71038	71077	GAGCGTTGGGTGGGAACGTGGCACGAGAGAGAGAAATTAT	46.97	chrX:10524-181991
chrX	71147	71187	AAGAAACTATGTTGTTTAAAATGCCAGCGGAAAGTCCATGG	42.25	chrX:10524-181991
chrX	71192	71227	GAAAGAGTCCGGCAATGGCCAGGGAGTTAGCAGCTT	46.99	chrX:10524-181991
chrX	71228	71263	GGCGTAGTGTCTTCCCACTGTTTTGTCTGTCTTGAG	43.00	chrX:10524-181991
chrX	71264	71299	AATAGCATTCAACGCGACTGTGTTCCCGCAGCAGAC	46.19	chrX:10524-181991
chrX	71318	71353	CCTTGAGTGCCGGACGAGGTCAACATAGGCTTTCCG	46.87	chrX:10524-181991
chrX	71354	71389	TCACAGAATATGTTTGGGCAGGAAGATCGGAACACT	42.34	chrX:10524-181991
chrX	71430	71465	GTCGTCAGGGAAATGCCCGCCTCTGTGTGTGTTGTA	46.87	chrX:10524-181991
chrX	71491	71526	GGAGAGTTGGACGTAGGCCAGGTGTGAGGAGGAGAG	46.84	chrX:10524-181991
chrX	71632	71667	CGGTCCCGCTATTCCGGAATTGTGGGTTCACCTGAA	46.74	chrX:10524-181991
chrX	71793	71828	CTGGGATCCTAGTGTGTGCCCAGTCTCCTTCTCGTC	45.77	chrX:10524-181991
chrX	71833	71868	CGGGTTCCACCATCCTCCCATCCTAACGCATCGTTA	46.19	chrX:10524-181991
chrX	71911	71946	GGACCGCTTTCTGGTTTGTCAGGAAGGCAGGCTAGT	46.74	chrX:10524-181991
chrX	72101	72136	GGCAGGTGGGCATTTCTGGAGCAATACTGCCATCAA	46.20	chrX:10524-181991
chrX	72775	72810	CCGCCTTGTTGAGACTTGCCACCCTGTCTTGTTGTG	46.41	chrX:10524-181991
chrX	72936	72971	CACCGACCGATGAGTTCGGTGGCAAAGCTTGAGAAA	45.90	chrX:10524-181991
chrX	73128	73163	CGTGCCTCTCCTCCAGTGGGTCCCTCAGGTAGAATC	46.96	chrX:10524-181991
chrX	73201	73236	GAGGATGCATCCTTTGCAGGACCCGGTCTGGTACAG	46.65	chrX:10524-181991
chrX	73260	73295	GGCTTTCTGGCTTCTCCGAGGGTGTTCAGGAGTCTC	46.37	chrX:10524-181991
chrX	73334	73369	GGCACCGCTTCGCTCAATTCAGGAGTGGAGAAGGAA	46.82	chrX:10524-181991
chrX	73370	73405	GCTAGAGGACCCTCTGGAGGTGGCAGGTTTAATGTC	44.85	chrX:10524-181991
chrX	73452	73492	ATTTTGTAATCAACTGAAAGAAGGCAGAAGGAGTCGATGGG	42.50	chrX:10524-181991
chrX	73493	73528	CCTCTTAGGCCGGAAACCTTACAAGCATAGGACCAA	43.62	chrX:10524-181991
chrX	73529	73564	GGCAGAAAAGGTCCAGAGGGTTCATGGTCCTCCGTT	46.55	chrX:10524-181991
chrX	73621	73656	GTGCGCTGAGGCACTGTCACGCAAAGAGACATTCAC	46.51	chrX:10524-181991
chrX	73697	73732	CGTGCCCAAGAGGAACGGGATGACATTCAACTGGGA	46.75	chrX:10524-181991
chrX	73781	73816	GGTGTTACTCGTGGTGGTAGAAGTGGAGGGCGTGTC	46.35	chrX:10524-181991
chrX	73849	73884	CGCCTCTCAGCCTATCTGCACCATGTCTCACACGTT	46.44	chrX:10524-181991
chrX	73885	73920	CAGTTGCAGCTCTTACCGTTTTGAAGGCGCACGTGG	46.82	chrX:10524-181991
chrX	73921	73956	GCAAGAAGTCCTGGGCAGCACAAGAAAGTCAATCAC	43.91	chrX:10524-181991
chrX	73962	73997	GACAGAGAGAGCAGGAGAGGAAGTGGGCCCCAGTAG	46.81	chrX:10524-181991
chrX	74010	74049	GAGCGTTGGGTGGGAACGTGGCACGAGAGAGAGAAATTAT	46.97	chrX:10524-181991
chrX	74119	74159	AAGAAACTATGTTGTTTAAAATGCCAGCGGAAAGTCCATGG	42.25	chrX:10524-181991
chrX	74164	74199	GAAAGAGTCCGGCAATGGCCAGGGAGTTAGCAGCTT	46.99	chrX:10524-181991
chrX	74200	74235	GGCGTAGTGTCTTCCCACTGTTTTGTCTGTCTTGAG	43.00	chrX:10524-181991
chrX	74236	74271	AATAGCATTCAACGCGACTGTGTTCCCGCAGCAGAC	46.19	chrX:10524-181991
chrX	74290	74325	CCTTGAGTGCCGGACGAGGTCAACATAGGCTTTCCG	46.87	chrX:10524-181991
chrX	74326	74361	TCACAGAATATGTTTGGGCAGGAAGATCGGAACACT	42.34	chrX:10524-181991
chrX	74402	74437	GTCGTCAGGGAAATGCCCGCCTCTGTGTGTGTTGTA	46.87	chrX:10524-181991
chrX	74463	74498	GGAGAGTTGGACGTAGGCCAGGTGTGAGGAGGAGAG	46.84	chrX:10524-181991
chrX	74604	74639	CGGTCCCGCTATTCCGGAATTGTGGGTTCACCTGAA	46.74	chrX:10524-181991
chrX	74765	74800	CTGGGATCCTAGTGTGTGCCCAGTCTCCTTCTCGTC	45.77	chrX:10524-181991
chrX	74805	74840	CGGGTTCCACCATCCTCCCATCCTAACGCATCGTTA	46.19	chrX:10524-181991
chrX	74883	74918	GGACCGCTTTCTGGTTTGTCAGGAAGGCAGGCTAGT	46.74	chrX:10524-181991
chrX	75073	75108	GGCAGGTGGGCATTTCTGGAGCAATACTGCCATCAA	46.20	chrX:10524-181991
chrX	75748	75783	CCGCCTTGTTGAGACTTGCCACCCTGTCTTGTTGTG	46.41	chrX:10524-181991
chrX	75909	75944	CACCGACCGATGAGTTCGGTGGCAAAGCTTGAGAAA	45.90	chrX:10524-181991
chrX	76101	76136	CGTGCCTCTCCTCCAGTGGGTCCCTCAGGTAGAATC	46.96	chrX:10524-181991
chrX	76174	76209	GAGGATGCATCCTTTGCAGGACCCGGTCTGGTACAG	46.65	chrX:10524-181991
chrX	76233	76268	GGCTTTCTGGCTTCTCCGAGGGTGTTCAGGAGTCTC	46.37	chrX:10524-181991
chrX	76307	76342	GGCACCGCTTCGCTCAATTCAGGAGTGGAGAAGGAA	46.82	chrX:10524-181991
chrX	76343	76378	GCTAGAGGACCCTCTGGAGGTGGCAGGTTTAATGTC	44.85	chrX:10524-181991
chrX	76425	76465	ATTTTGTAATCAACTGAAAGAAGGCAGAAGGAGTCGATGGG	42.50	chrX:10524-181991
chrX	76466	76501	CCTCTTAGGCCGGAAACCTTACAAGCATAGGACCAA	43.62	chrX:10524-181991
chrX	76502	76537	GGCAGAAAAGGTCCAGAGGGTTCATGGTCCTCCGTT	46.55	chrX:10524-181991
chrX	76594	76629	GTGCGCTGAGGCACTGTCACGCAAAGAGACATTCAC	46.51	chrX:10524-181991
chrX	76670	76705	CGTGCCCAAGAGGAACGGGATGACATTCAACTGGGA	46.75	chrX:10524-181991
chrX	76754	76789	GGTGTTACTCGTGGTGGTAGAAGTGGAGGGCGTGTC	46.35	chrX:10524-181991
chrX	76822	76857	CGCCTCTCAGCCTATCTGCACCATGTCTCACACGTT	46.44	chrX:10524-181991
chrX	76858	76893	CAGTTGCAGCTCTTACCGTTTTGAAGGCGCACGTGG	46.82	chrX:10524-181991
chrX	76894	76929	GCAAGAAGTCCTGGGCAGCACAAGAAAGTCAATCAC	43.91	chrX:10524-181991
chrX	76983	77022	GAGCGTTGGGTGGGAACGTGGCACGAGAGAGAGAAATTAT	46.97	chrX:10524-181991
chrX	77100	77140	AAGAAACTATGTTGTTTAAAATGCCAGCGGAAAGTCCATGG	42.25	chrX:10524-181991
chrX	77145	77180	GAAAGAGTCCGGCAATGGCCAGGGAGTTAGCAGCTT	46.99	chrX:10524-181991
chrX	77181	77216	GGCGTAGTGTCTTCCCACTGTTTTGTCTGTCTTGAG	43.00	chrX:10524-181991
chrX	77217	77252	AATAGCATTCAACGCGACTGTGTTCCCGCAGCAGAC	46.19	chrX:10524-181991
chrX	77271	77306	CCTTGAGTGCCGGACGAGGTCAACATAGGCTTTCCG	46.87	chrX:10524-181991
chrX	77307	77342	TCACAGAATATGTTTGGGCAGGAAGATCGGAACACT	42.34	chrX:10524-181991
chrX	77383	77418	GTCGTCAGGGAAATGCCCGCCTCTGTGTGTGTTGTA	46.87	chrX:10524-181991
chrX	77444	77479	GGAGAGTTGGACGTAGGCCAGGTGTGAGGAGGAGAG	46.84	chrX:10524-181991
chrX	77585	77620	CGGTCCCGCTATTCCGGAATTGTGGGTTCACCTGAA	46.74	chrX:10524-181991
chrX	77746	77781	CTGGGATCCTAGTGTGTGCCCAGTCTCCTTCTCGTC	45.77	chrX:10524-181991
chrX	77786	77821	CGGGTTCCACCATCCTCCCATCCTAACGCATCGTTA	46.19	chrX:10524-181991
chrX	77864	77899	GGACCGCTTTCTGGTTTGTCAGGAAGGCAGGCTAGT	46.74	chrX:10524-181991
chrX	78054	78089	GGCAGGTGGGCATTTCTGGAGCAATACTGCCATCAA	46.20	chrX:10524-181991
chrX	78728	78763	CCGCCTTGTTGAGACTTGCCACCCTGTCTTGTTGTG	46.41	chrX:10524-181991
chrX	78889	78924	CACCGACCGATGAGTTCGGTGGCAAAGCTTGAGAAA	45.90	chrX:10524-181991
chrX	79081	79116	CGTGCCTCTCCTCCAGTGGGTCCCTCAGGTAGAATC	46.96	chrX:10524-181991
chrX	79154	79189	GAGGATGCATCCTTTGCAGGACCCGGTCTGGTACAG	46.65	chrX:10524-181991
chrX	79213	79248	GGCTTTCTGGCTTCTCCGAGGGTGTTCAGGAGTCTC	46.37	chrX:10524-181991
chrX	79287	79322	GGCACCGCTTCGCTCAATTCAGGAGTGGAGAAGGAA	46.82	chrX:10524-181991
chrX	79323	79358	GCTAGAGGACCCTCTGGAGGTGGCAGGTTTAATGTC	44.85	chrX:10524-181991
chrX	79405	79445	ATTTTGTAATCAACTGAAAGAAGGCAGAAGGAGTCGATGGG	42.50	chrX:10524-181991
chrX	79446	79481	CCTCTTAGGCCGGAAACCTTACAAGCATAGGACCAA	43.62	chrX:10524-181991
chrX	79482	79517	GGCAGAAAAGGTCCAGAGGGTTCATGGTCCTCCGTT	46.55	chrX:10524-181991
chrX	79574	79609	GTGCGCTGAGGCACTGTCACGCAAAGAGACATTCAC	46.51	chrX:10524-181991
chrX	79650	79685	CGTGCCCAAGAGGAACGGGATGACATTCAACTGGGA	46.75	chrX:10524-181991
chrX	79734	79769	GGTGTTACTCGTGGTGGTAGAAGTGGAGGGCGTGTC	46.35	chrX:10524-181991
chrX	79802	79837	CGCCTCTCAGCCTATCTGCACCATGTCTCACACGTT	46.44	chrX:10524-181991
chrX	79838	79873	CAGTTGCAGCTCTTACCGTTTTGAAGGCGCACGTGG	46.82	chrX:10524-181991
chrX	79874	79909	GCAAGAAGTCCTGGGCAGCACAAGAAAGTCAATCAC	43.91	chrX:10524-181991
chrX	79915	79950	GACAGAGAGAGCAGGAGAGGAAGTGGGCCCCAGTAG	46.81	chrX:10524-181991
chrX	79963	80002	GAGCGTTGGGTGGGAACGTGGCACGAGAGAGAGAAATTAT	46.97	chrX:10524-181991
chrX	80072	80112	AAGAAACTATGTTGTTTAAAATGCCAGCGGAAAGTCCATGG	42.25	chrX:10524-181991
chrX	80117	80152	GAAAGAGTCCGGCAATGGCCAGGGAGTTAGCAGCTT	46.99	chrX:10524-181991
chrX	80153	80188	GGCGTAGTGTCTTCCCACTGTTTTGTCTGTCTTGAG	43.00	chrX:10524-181991
chrX	80189	80224	AATAGCATTCAACGCGACTGTGTTCCCGCAGCAGAC	46.19	chrX:10524-181991
chrX	80243	80278	CCTTGAGTGCCGGACGAGGTCAACATAGGCTTTCCG	46.87	chrX:10524-181991
chrX	80279	80314	TCACAGAATATGTTTGGGCAGGAAGATCGGAACACT	42.34	chrX:10524-181991
chrX	80355	80390	GTCGTCAGGGAAATGCCCGCCTCTGTGTGTGTTGTA	46.87	chrX:10524-181991
chrX	80416	80451	GGAGAGTTGGACGTAGGCCAGGTGTGAGGAGGAGAG	46.84	chrX:10524-181991
chrX	80557	80592	CGGTCCCGCTATTCCGGAATTGTGGGTTCACCTGAA	46.74	chrX:10524-181991
chrX	80718	80753	CTGGGATCCTAGTGTGTGCCCAGTCTCCTTCTCGTC	45.77	chrX:10524-181991
chrX	80758	80793	CGGGTTCCACCATCCTCCCATCCTAACGCATCGTTA	46.19	chrX:10524-181991
chrX	80836	80871	GGACCGCTTTCTGGTTTGTCAGGAAGGCAGGCTAGT	46.74	chrX:10524-181991
chrX	81026	81061	GGCAGGTGGGCATTTCTGGAGCAATACTGCCATCAA	46.20	chrX:10524-181991
chrX	81696	81731	CCGCCTTGTTGAGACTTGCCACCCTGTCTTGTTGTG	46.41	chrX:10524-181991
chrX	81857	81892	CACCGACCGATGAGTTCGGTGGCAAAGCTTGAGAAA	45.90	chrX:10524-181991
chrX	82049	82084	CGTGCCTCTCCTCCAGTGGGTCCCTCAGGTAGAATC	46.96	chrX:10524-181991
chrX	82122	82157	GAGGATGCATCCTTTGCAGGACCCGGTCTGGTACAG	46.65	chrX:10524-181991
chrX	82181	82216	GGCTTTCTGGCTTCTCCGAGGGTGTTCAGGAGTCTC	46.37	chrX:10524-181991
chrX	82255	82290	GGCACCGCTTCGCTCAATTCAGGAGTGGAGAAGGAA	46.82	chrX:10524-181991
chrX	82291	82326	GCTAGAGGACCCTCTGGAGGTGGCAGGTTTAATGTC	44.85	chrX:10524-181991
chrX	82369	82409	ATTTTGTAATCAACTGAAAGAAGGCAGAAGGAGTCGATGGG	42.50	chrX:10524-181991
chrX	82410	82445	CCTCTTAGGCCGGAAACCTTACAAGCATAGGACCAA	43.62	chrX:10524-181991
chrX	82446	82481	GGCAGAAAAGGTCCAGAGGGTTCATGGTCCTCCGTT	46.55	chrX:10524-181991
chrX	82538	82573	GTGCGCTGAGGCACTGTCACGCAAAGAGACATTCAC	46.51	chrX:10524-181991
chrX	82614	82649	CGTGCCCAAGAGGAACGGGATGACATTCAACTGGGA	46.75	chrX:10524-181991
chrX	82698	82733	GGTGTTACTCGTGGTGGTAGAAGTGGAGGGCGTGTC	46.35	chrX:10524-181991
chrX	82766	82801	CGCCTCTCAGCCTATCTGCACCATGTCTCACACGTT	46.44	chrX:10524-181991
chrX	82802	82837	CAGTTGCAGCTCTTACCGTTTTGAAGGCGCACGTGG	46.82	chrX:10524-181991
chrX	82838	82873	GCAAGAAGTCCTGGGCAGCACAAGAAAGTCAATCAC	43.91	chrX:10524-181991
chrX	82879	82914	GACAGAGAGAGCAGGAGAGGAAGTGGGCCCCAGTAG	46.81	chrX:10524-181991
chrX	82927	82966	GAGCGTTGGGTGGGAACGTGGCACGAGAGAGAGAAATTAT	46.97	chrX:10524-181991
chrX	82968	83008	AGATTGACAGAGAGAGAGAGAGAGAGAGAGAGAGAGAGAGA	42.16	chrX:10524-181991
chrX	83048	83088	AAGAAACTATGTTGTTTAAAATGCCAGCGGAAAGTCCATGG	42.25	chrX:10524-181991
chrX	83093	83128	GAAAGAGTCCGGCAATGGCCAGGGAGTTAGCAGCTT	46.99	chrX:10524-181991
chrX	83129	83164	GGCGTAGTGTCTTCCCACTGTTTTGTCTGTCTTGAG	43.00	chrX:10524-181991
chrX	83165	83200	AATAGCATTCAACGCGACTGTGTTCCCGCAGCAGAC	46.19	chrX:10524-181991
chrX	83219	83254	CCTTGAGTGCCGGACGAGGTCAACATAGGCTTTCCG	46.87	chrX:10524-181991
chrX	83255	83290	TCACAGAATATGTTTGGGCAGGAAGATCGGAACACT	42.34	chrX:10524-181991
chrX	83331	83366	GTCGTCAGGGAAATGCCCGCCTCTGTGTGTGTTGTA	46.87	chrX:10524-181991
chrX	83392	83427	GGAGAGTTGGACGTAGGCCAGGTGTGAGGAGGAGAG	46.84	chrX:10524-181991
chrX	83533	83568	CGGTCCCGCTATTCCGGAATTGTGGGTTCACCTGAA	46.74	chrX:10524-181991
chrX	83694	83729	CTGGGATCCTAGTGTGTGCCCAGTCTCCTTCTCGTC	45.77	chrX:10524-181991
chrX	83734	83769	CGGGTTCCACCATCCTCCCATCCTAACGCATCGTTA	46.19	chrX:10524-181991
chrX	83812	83847	GGACCGCTTTCTGGTTTGTCAGGAAGGCAGGCTAGT	46.74	chrX:10524-181991
chrX	84002	84037	GGCAGGTGGGCATTTCTGGAGCAATACTGCCATCAA	46.20	chrX:10524-181991
chrX	84676	84711	CCGCCTTGTTGAGACTTGCCACCCTGTCTTGTTGTG	46.41	chrX:10524-181991
chrX	84837	84872	CACCGACCGATGAGTTCGGTGGCAAAGCTTGAGAAA	45.90	chrX:10524-181991
chrX	85029	85064	CGTGCCTCTCCTCCAGTGGGTCCCTCAGGTAGAATC	46.96	chrX:10524-181991
chrX	85102	85137	GAGGATGCATCCTTTGCAGGACCCGGTCTGGTACAG	46.65	chrX:10524-181991
chrX	85161	85196	GGCTTTCTGGCTTCTCCGAGGGTGTTCAGGAGTCTC	46.37	chrX:10524-181991
chrX	85235	85270	GGCACCGCTTCGCTCAATTCAGGAGTGGAGAAGGAA	46.82	chrX:10524-181991
chrX	85271	85306	GCTAGAGGACCCTCTGGAGGTGGCAGGTTTAATGTC	44.85	chrX:10524-181991
chrX	85365	85405	ATTTTGTAATCAACTGAAAGAAGGCAGAAGGAGTCGATGGG	42.50	chrX:10524-181991
chrX	85406	85441	CCTCTTAGGCCGGAAACCTTACAAGCATAGGACCAA	43.62	chrX:10524-181991
chrX	85442	85477	GGCAGAAAAGGTCCAGAGGGTTCATGGTCCTCCGTT	46.55	chrX:10524-181991
chrX	85534	85569	GTGCGCTGAGGCACTGTCACGCAAAGAGACATTCAC	46.51	chrX:10524-181991
chrX	85610	85645	CGTGCCCAAGAGGAACGGGATGACATTCAACTGGGA	46.75	chrX:10524-181991
chrX	85694	85729	GGTGTTACTCGTGGTGGTAGAAGTGGAGGGCGTGTC	46.35	chrX:10524-181991
chrX	85762	85797	CGCCTCTCAGCCTATCTGCACCATGTCTCACACGTT	46.44	chrX:10524-181991
chrX	85798	85833	CAGTTGCAGCTCTTACCGTTTTGAAGGCGCACGTGG	46.82	chrX:10524-181991
chrX	85834	85869	GCAAGAAGTCCTGGGCAGCACAAGAAAGTCAATCAC	43.91	chrX:10524-181991
chrX	85923	85962	GAGCGTTGGGTGGGAACGTGGCACGAGAGAGAGAAATTAT	46.97	chrX:10524-181991
chrX	86044	86084	AAGAAACTATGTTGTTTAAAATGCCAGCGGAAAGTCCATGG	42.25	chrX:10524-181991
chrX	86089	86124	GAAAGAGTCCGGCAATGGCCAGGGAGTTAGCAGCTT	46.99	chrX:10524-181991
chrX	86125	86160	GGCGTAGTGTCTTCCCACTGTTTTGTCTGTCTTGAG	43.00	chrX:10524-181991
chrX	86161	86196	AATAGCATTCAACGCGACTGTGTTCCCGCAGCAGAC	46.19	chrX:10524-181991
chrX	86215	86250	CCTTGAGTGCCGGACGAGGTCAACATAGGCTTTCCG	46.87	chrX:10524-181991
chrX	86251	86286	TCACAGAATATGTTTGGGCAGGAAGATCGGAACACT	42.34	chrX:10524-181991
chrX	86327	86362	GTCGTCAGGGAAATGCCCGCCTCTGTGTGTGTTGTA	46.87	chrX:10524-181991
chrX	86388	86423	GGAGAGTTGGACGTAGGCCAGGTGTGAGGAGGAGAG	46.84	chrX:10524-181991
chrX	86529	86564	CGGTCCCGCTATTCCGGAATTGTGGGTTCACCTGAA	46.74	chrX:10524-181991
chrX	86690	86725	CTGGGATCCTAGTGTGTGCCCAGTCTCCTTCTCGTC	45.77	chrX:10524-181991
chrX	86730	86765	CGGGTTCCACCATCCTCCCATCCTAACGCATCGTTA	46.19	chrX:10524-181991
chrX	86808	86843	GGACCGCTTTCTGGTTTGTCAGGAAGGCAGGCTAGT	46.74	chrX:10524-181991
chrX	86998	87033	GGCAGGTGGGCATTTCTGGAGCAATACTGCCATCAA	46.20	chrX:10524-181991
chrX	87672	87707	CCGCCTTGTTGAGACTTGCCACCCTGTCTTGTTGTG	46.41	chrX:10524-181991
chrX	87833	87868	CACCGACCGATGAGTTCGGTGGCAAAGCTTGAGAAA	45.90	chrX:10524-181991
chrX	88025	88060	CGTGCCTCTCCTCCAGTGGGTCCCTCAGGTAGAATC	46.96	chrX:10524-181991
chrX	88098	88133	GAGGATGCATCCTTTGCAGGACCCGGTCTGGTACAG	46.65	chrX:10524-181991
chrX	88157	88192	GGCTTTCTGGCTTCTCCGAGGGTGTTCAGGAGTCTC	46.37	chrX:10524-181991
chrX	88231	88266	GGCACCGCTTCGCTCAATTCAGGAGTGGAGAAGGAA	46.82	chrX:10524-181991
chrX	88267	88302	GCTAGAGGACCCTCTGGAGGTGGCAGGTTTAATGTC	44.85	chrX:10524-181991
chrX	88341	88381	ATTTTGTAATCAACTGAAAGAAGGCAGAAGGAGTCGATGGG	42.50	chrX:10524-181991
chrX	88382	88417	CCTCTTAGGCCGGAAACCTTACAAGCATAGGACCAA	43.62	chrX:10524-181991
chrX	88418	88453	GGCAGAAAAGGTCCAGAGGGTTCATGGTCCTCCGTT	46.55	chrX:10524-181991
chrX	88510	88545	GTGCGCTGAGGCACTGTCACGCAAAGAGACATTCAC	46.51	chrX:10524-181991
chrX	88586	88621	CGTGCCCAAGAGGAACGGGATGACATTCAACTGGGA	46.75	chrX:10524-181991
chrX	88670	88705	GGTGTTACTCGTGGTGGTAGAAGTGGAGGGCGTGTC	46.35	chrX:10524-181991
chrX	88738	88773	CGCCTCTCAGCCTATCTGCACCATGTCTCACACGTT	46.44	chrX:10524-181991
chrX	88774	88809	CAGTTGCAGCTCTTACCGTTTTGAAGGCGCACGTGG	46.82	chrX:10524-181991
chrX	88810	88845	GCAAGAAGTCCTGGGCAGCACAAGAAAGTCAATCAC	43.91	chrX:10524-181991
chrX	88851	88886	GACAGAGAGAGCAGGAGAGGAAGTGGGCCCCAGTAG	46.81	chrX:10524-181991
chrX	88899	88938	GAGCGTTGGGTGGGAACGTGGCACGAGAGAGAGAAATTAT	46.97	chrX:10524-181991
chrX	89008	89048	AAGAAACTATGTTGTTTAAAATGCCAGCGGAAAGTCCATGG	42.25	chrX:10524-181991
chrX	89053	89088	GAAAGAGTCCGGCAATGGCCAGGGAGTTAGCAGCTT	46.99	chrX:10524-181991
chrX	89089	89124	GGCGTAGTGTCTTCCCACTGTTTTGTCTGTCTTGAG	43.00	chrX:10524-181991
chrX	89125	89160	AATAGCATTCAACGCGACTGTGTTCCCGCAGCAGAC	46.19	chrX:10524-181991
chrX	89179	89214	CCTTGAGTGCCGGACGAGGTCAACATAGGCTTTCCG	46.87	chrX:10524-181991
chrX	89215	89250	TCACAGAATATGTTTGGGCAGGAAGATCGGAACACT	42.34	chrX:10524-181991
chrX	89291	89326	GTCGTCAGGGAAATGCCCGCCTCTGTGTGTGTTGTA	46.87	chrX:10524-181991
chrX	89352	89387	GGAGAGTTGGACGTAGGCCAGGTGTGAGGAGGAGAG	46.84	chrX:10524-181991
chrX	89493	89528	CGGTCCCGCTATTCCGGAATTGTGGGTTCACCTGAA	46.74	chrX:10524-181991
chrX	89654	89689	CTGGGATCCTAGTGTGTGCCCAGTCTCCTTCTCGTC	45.77	chrX:10524-181991
chrX	89694	89729	CGGGTTCCACCATCCTCCCATCCTAACGCATCGTTA	46.19	chrX:10524-181991
chrX	89772	89807	GGACCGCTTTCTGGTTTGTCAGGAAGGCAGGCTAGT	46.74	chrX:10524-181991
chrX	89962	89997	GGCAGGTGGGCATTTCTGGAGCAATACTGCCATCAA	46.20	chrX:10524-181991
chrX	90631	90666	CCGCCTTGTTGAGACTTGCCACCCTGTCTTGTTGTG	46.41	chrX:10524-181991
chrX	90792	90827	CACCGACCGATGAGTTCGGTGGCAAAGCTTGAGAAA	45.90	chrX:10524-181991
chrX	90984	91019	CGTGCCTCTCCTCCAGTGGGTCCCTCAGGTAGAATC	46.96	chrX:10524-181991
chrX	91057	91092	GAGGATGCATCCTTTGCAGGACCCGGTCTGGTACAG	46.65	chrX:10524-181991
chrX	91116	91151	GGCTTTCTGGCTTCTCCGAGGGTGTTCAGGAGTCTC	46.37	chrX:10524-181991
chrX	91189	91224	CGCACCGCTTCGCTCAATTCAGGAGTGGAGAAGGAA	46.85	chrX:10524-181991
chrX	91225	91260	GCTAGAGGACCCTCTGGAGGTGGCAGGTTTAATGTC	44.85	chrX:10524-181991
chrX	91311	91351	ATTTTGTAATCAACTGAAAGAAGGCAGAAGGAGTCGATGGG	42.50	chrX:10524-181991
chrX	91352	91387	CCTCTTAGGCCGGAAACCTTACAAGCATAGGACCAA	43.62	chrX:10524-181991
chrX	91388	91423	GGCAGAAAAGGTCCAGAGGGTTCATGGTCCTCCGTT	46.55	chrX:10524-181991
chrX	91480	91515	GTGCGCTGAGGCACTGTCACGCAAAGAGACATTCAC	46.51	chrX:10524-181991
chrX	91556	91591	CGTGCCCAAGAGGAACGGGATGACATTCAACTGGGA	46.75	chrX:10524-181991
chrX	91640	91675	GGTGTTACTCGTGGTGGTAGAAGTGGAGGGCGTGTC	46.35	chrX:10524-181991
chrX	91708	91743	CGCCTCTCAGCCTATCTGCACCATGTCTCACACGTT	46.44	chrX:10524-181991
chrX	91744	91779	CAGTTGCAGCTCTTACCGTTTTGAAGGCGCACGTGG	46.82	chrX:10524-181991
chrX	91780	91815	GCAAGAAGTCCTGGGCAGCACAAGAAAGTCAATCAC	43.91	chrX:10524-181991
chrX	91869	91908	GAGCGTTGGGTGGGAACGTGGCACGAGAGAGAGAAATTAT	46.97	chrX:10524-181991
chrX	91978	92018	AAGAAACTATGTTGTTTAAAATGCCAGCGGAAAGTCCATGG	42.25	chrX:10524-181991
chrX	92023	92058	GAAAGAGTCCGGCAATGGCCAGGGAGTTAGCAGCTT	46.99	chrX:10524-181991
chrX	92059	92094	GGCGTAGTGTCTTCCCACTGTTTTGTCTGTCTTGAG	43.00	chrX:10524-181991
chrX	92095	92130	AATAGCATTCAACGCGACTGTGTTCCCGCAGCAGAC	46.19	chrX:10524-181991
chrX	92149	92184	CCTTGAGTGCCGGACGAGGTCAACATAGGCTTTCCG	46.87	chrX:10524-181991
chrX	92185	92220	TCACAGAATATGTTTGGGCAGGAAGATCGGAACACT	42.34	chrX:10524-181991
chrX	92261	92296	GTCGTCAGGGAAATGCCCGCCTCTGTGTGTGTTGTA	46.87	chrX:10524-181991
chrX	92322	92357	GGAGAGTTGGACGTAGGCCAGGTGTGAGGAGGAGAG	46.84	chrX:10524-181991
chrX	92463	92498	CGGTCCCGCTATTCCGGAATTGTGGGTTCACCTGAA	46.74	chrX:10524-181991
chrX	92624	92659	CTGGGATCCTAGTGTGTGCCCAGTCTCCTTCTCGTC	45.77	chrX:10524-181991
chrX	92664	92699	CGGGTTCCACCATCCTCCCATCCTAACGCATCGTTA	46.19	chrX:10524-181991
chrX	92742	92777	GGACCGCTTTCTGGTTTGTCAGGAAGGCAGGCTAGT	46.74	chrX:10524-181991
chrX	92932	92967	GGCAGGTGGGCATTTCTGGAGCAATACTGCCATCAA	46.20	chrX:10524-181991
chrX	93601	93636	CCGCCTTGTTGAGACTTGCCACCCTGTCTTGTTGTG	46.41	chrX:10524-181991
chrX	93762	93797	CACCGACCGATGAGTTCGGTGGCAAAGCTTGAGAAA	45.90	chrX:10524-181991
chrX	93954	93989	CGTGCCTCTCCTCCAGTGGGTCCCTCAGGTAGAATC	46.96	chrX:10524-181991
chrX	94027	94062	GAGGATGCATCCTTTGCAGGACCCGGTCTGGTACAG	46.65	chrX:10524-181991
chrX	94086	94121	GGCTTTCTGGCTTCTCCGAGGGTGTTCAGGAGTCTC	46.37	chrX:10524-181991
chrX	94160	94195	GGCACCGCTTCGCTCAATTCAGGAGTGGAGAAGGAA	46.82	chrX:10524-181991
chrX	94196	94231	GCTAGAGGACCCTCTGGAGGTGGCAGGTTTAATGTC	44.85	chrX:10524-181991
chrX	94270	94310	ATTTTGTAATCAACTGAAAGAAGGCAGAAGGAGTCGATGGG	42.50	chrX:10524-181991
chrX	94311	94346	CCTCTTAGGCCGGAAACCTTACAAGCATAGGACCAA	43.62	chrX:10524-181991
chrX	94347	94382	GGCAGAAAAGGTCCAGAGGGTTCATGGTCCTCCGTT	46.55	chrX:10524-181991
chrX	94439	94474	GTGCGCTGAGGCACTGTCACGCAAAGAGACATTCAC	46.51	chrX:10524-181991
chrX	94515	94550	CGTGCCCAAGAGGAACGGGATGACATTCAACTGGGA	46.75	chrX:10524-181991
chrX	94599	94634	GGTGTTACTCGTGGTGGTAGAAGTGGAGGGCGTGTC	46.35	chrX:10524-181991
chrX	94667	94702	CGCCTCTCAGCCTATCTGCACCATGTCTCACACGTT	46.44	chrX:10524-181991
chrX	94703	94738	CAGTTGCAGCTCTTACCGTTTTGAAGGCGCACGTGG	46.82	chrX:10524-181991
chrX	94739	94774	GCAAGAAGTCCTGGGCAGCACAAGAAAGTCAATCAC	43.91	chrX:10524-181991
chrX	94780	94815	GACAGAGAGAGCAGGAGAGGAAGTGGGCCCCAGTAG	46.81	chrX:10524-181991
chrX	94828	94867	GAGCGTTGGGTGGGAACGTGGCACGAGAGAGAGAAATTAT	46.97	chrX:10524-181991
chrX	94937	94977	AAGAAACTATGTTGTTTAAAATGCCAGCGGAAAGTCCATGG	42.25	chrX:10524-181991
chrX	94982	95017	GAAAGAGTCCGGCAATGGCCAGGGAGTTAGCAGCTT	46.99	chrX:10524-181991
chrX	95018	95053	GGCGTAGTGTCTTCCCACTGTTTTGTCTGTCTTGAG	43.00	chrX:10524-181991
chrX	95054	95089	AATAGCATTCAACGCGACTGTGTTCCCGCAGCAGAC	46.19	chrX:10524-181991
chrX	95108	95143	CCTTGAGTGCCGGACGAGGTCAACATAGGCTTTCCG	46.87	chrX:10524-181991
chrX	95144	95179	TCACAGAATATGTTTGGGCAGGAAGATCGGAACACT	42.34	chrX:10524-181991
chrX	95220	95255	GTCGTCAGGGAAATGCCCGCCTCTGTGTGTGTTGTA	46.87	chrX:10524-181991
chrX	95281	95316	GGAGAGTTGGACGTAGGCCAGGTGTGAGGAGGAGAG	46.84	chrX:10524-181991
chrX	95422	95457	CGGTCCCGCTATTCCGGAATTGTGGGTTCACCTGAA	46.74	chrX:10524-181991
chrX	95583	95618	CTGGGATCCTAGTGTGTGCCCAGTCTCCTTCTCGTC	45.77	chrX:10524-181991
chrX	95623	95658	CGGGTTCCACCATCCTCCCATCCTAACGCATCGTTA	46.19	chrX:10524-181991
chrX	95701	95736	GGACCGCTTTCTGGTTTGTCAGGAAGGCAGGCTAGT	46.74	chrX:10524-181991
chrX	95891	95926	GGCAGGTGGGCATTTCTGGAGCAATACTGCCATCAA	46.20	chrX:10524-181991
chrX	96566	96601	CCGCCTTGTTGAGACTTGCCACCCTGTCTTGTTGTG	46.41	chrX:10524-181991
chrX	96727	96762	CACCGACCGATGAGTTCGGTGGCAAAGCTTGAGAAA	45.90	chrX:10524-181991
chrX	96919	96954	CGTGCCTCTCCTCCAGTGGGTCCCTCAGGTAGAATC	46.96	chrX:10524-181991
chrX	96992	97027	GAGGATGCATCCTTTGCAGGACCCGGTCTGGTACAG	46.65	chrX:10524-181991
chrX	97051	97086	GGCTTTCTGGCTTCTCCGAGGGTGTTCAGGAGTCTC	46.37	chrX:10524-181991
chrX	97125	97160	GGCACCGCTTCGCTCAATTCAGGAGTGGAGAAGGAA	46.82	chrX:10524-181991
chrX	97161	97196	GCTAGAGGACCCTCTGGAGGTGGCAGGTTTAATGTC	44.85	chrX:10524-181991
chrX	97231	97271	ATTTTGTAATCAACTGAAAGAAGGCAGAAGGAGTCGATGGG	42.50	chrX:10524-181991
chrX	97272	97307	CCTCTTAGGCCGGAAACCTTACAAGCATAGGACCAA	43.62	chrX:10524-181991
chrX	97308	97343	GGCAGAAAAGGTCCAGAGGGTTCATGGTCCTCCGTT	46.55	chrX:10524-181991
chrX	97400	97435	GTGCGCTGAGGCACTGTCACGCAAAGAGACATTCAC	46.51	chrX:10524-181991
chrX	97476	97511	CGTGCCCAAGAGGAACGGGATGACATTCAACTGGGA	46.75	chrX:10524-181991
chrX	97560	97595	GGTGTTACTCGTGGTGGTAGAAGTGGAGGGCGTGTC	46.35	chrX:10524-181991
chrX	97628	97663	CGCCTCTCAGCCTATCTGCACCATGTCTCACACGTT	46.44	chrX:10524-181991
chrX	97664	97699	CAGTTGCAGCTCTTACCGTTTTGAAGGCGCACGTGG	46.82	chrX:10524-181991
chrX	97700	97735	GCAAGAAGTCCTGGGCAGCACAAGAAAGTCAATCAC	43.91	chrX:10524-181991
chrX	97741	97776	GACAGAGAGAGCAGGAGAGGAAGTGGGCCCCAGTAG	46.81	chrX:10524-181991
chrX	97789	97828	GAGCGTTGGGTGGGAACGTGGCACGAGAGAGAGAAATTAT	46.97	chrX:10524-181991
chrX	97892	97932	AAGAAACTATGTTGTTTAAAATGCCAGCGGAAAGTCCATGG	42.25	chrX:10524-181991
chrX	97937	97972	GAAAGAGTCCGGCAATGGCCAGGGAGTTAGCAGCTT	46.99	chrX:10524-181991
chrX	97973	98008	GGCGTAGTGTCTTCCCACTGTTTTGTCTGTCTTGAG	43.00	chrX:10524-181991
chrX	98009	98044	AATAGCATTCAACGCGACTGTGTTCCCGCAGCAGAC	46.19	chrX:10524-181991
chrX	98063	98098	CCTTGAGTGCCGGACGAGGTCAACATAGGCTTTCCG	46.87	chrX:10524-181991
chrX	98099	98134	TCACAGAATATGTTTGGGCAGGAAGATCGGAACACT	42.34	chrX:10524-181991
chrX	98175	98210	GTCGTCAGGGAAATGCCCGCCTCTGTGTGTGTTGTA	46.87	chrX:10524-181991
chrX	98236	98271	GGAGAGTTGGACGTAGGCCAGGTGTGAGGAGGAGAG	46.84	chrX:10524-181991
chrX	98377	98412	CGGTCCCGCTATTCCGGAATTGTGGGTTCACCTGAA	46.74	chrX:10524-181991
chrX	98538	98573	CTGGGATCCTAGTGTGTGCCCAGTCTCCTTCTCGTC	45.77	chrX:10524-181991
chrX	98578	98613	CGGGTTCCACCATCCTCCCATCCTAACGCATCGTTA	46.19	chrX:10524-181991
chrX	98656	98691	GGACCGCTTTCTGGTTTGTCAGGAAGGCAGGCTAGT	46.74	chrX:10524-181991
chrX	98846	98881	GGCAGGTGGGCATTTCTGGAGCAATACTGCCATCAA	46.20	chrX:10524-181991
chrX	99520	99555	CCGCCTTGTTGAGACTTGCCACCCTGTCTTGTTGTG	46.41	chrX:10524-181991
chrX	99681	99716	CACCGACCGATGAGTTCGGTGGCAAAGCTTGAGAAA	45.90	chrX:10524-181991
chrX	99873	99908	CGTGCCTCTCCTCCAGTGGGTCCCTCAGGTAGAATC	46.96	chrX:10524-181991
chrX	99946	99981	GAGGATGCATCCTTTGCAGGACCCGGTCTGGTACAG	46.65	chrX:10524-181991
chrX	100005	100040	GGCTTTCTGGCTTCTCCGAGGGTGTTCAGGAGTCTC	46.37	chrX:10524-181991
chrX	100079	100114	GGCACCGCTTCGCTCAATTCAGGAGTGGAGAAGGAA	46.82	chrX:10524-181991
chrX	100115	100150	GCTAGAGGACCCTCTGGAGGTGGCAGGTTTAATGTC	44.85	chrX:10524-181991
chrX	100205	100245	ATTTTGTAATCAACTGAAAGAAGGCAGAAGGAGTCGATGGG	42.50	chrX:10524-181991
chrX	100246	100281	CCTCTTAGGCCGGAAACCTTACAAGCATAGGACCAA	43.62	chrX:10524-181991
chrX	100282	100317	GGCAGAAAAGGTCCAGAGGGTTCATGGTCCTCCGTT	46.55	chrX:10524-181991
chrX	100374	100409	GTGCGCTGAGGCACTGTCACGCAAAGAGACATTCAC	46.51	chrX:10524-181991
chrX	100450	100485	CGTGCCCAAGAGGAACGGGATGACATTCAACTGGGA	46.75	chrX:10524-181991
chrX	100534	100569	GGTGTTACTCGTGGTGGTAGAAGTGGAGGGCGTGTC	46.35	chrX:10524-181991
chrX	100602	100637	CGCCTCTCAGCCTATCTGCACCATGTCTCACACGTT	46.44	chrX:10524-181991
chrX	100638	100673	CAGTTGCAGCTCTTACCGTTTTGAAGGCGCACGTGG	46.82	chrX:10524-181991
chrX	100674	100709	GCAAGAAGTCCTGGGCAGCACAAGAAAGTCAATCAC	43.91	chrX:10524-181991
chrX	100715	100750	GACAGAGAGAGCAGGAGAGGAAGTGGGCCCCAGTAG	46.81	chrX:10524-181991
chrX	100763	100802	GAGCGTTGGGTGGGAACGTGGCACGAGAGAGAGAAATTAT	46.97	chrX:10524-181991
chrX	100874	100914	AAGAAACTATGTTGTTTAAAATGCCAGCGGAAAGTCCATGG	42.25	chrX:10524-181991
chrX	100919	100954	GAAAGAGTCCGGCAATGGCCAGGGAGTTAGCAGCTT	46.99	chrX:10524-181991
chrX	100955	100990	GGCGTAGTGTCTTCCCACTGTTTTGTCTGTCTTGAG	43.00	chrX:10524-181991
chrX	100991	101026	AATAGCATTCAACGCGACTGTGTTCCCGCAGCAGAC	46.19	chrX:10524-181991
chrX	101045	101080	CCTTGAGTGCCGGACGAGGTCAACATAGGCTTTCCG	46.87	chrX:10524-181991
chrX	101081	101116	TCACAGAATATGTTTGGGCAGGAAGATCGGAACACT	42.34	chrX:10524-181991
chrX	101157	101192	GTCGTCAGGGAAATGCCCGCCTCTGTGTGTGTTGTA	46.87	chrX:10524-181991
chrX	101218	101253	GGAGAGTTGGACGTAGGCCAGGTGTGAGGAGGAGAG	46.84	chrX:10524-181991
chrX	101359	101394	CGGTCCCGCTATTCCGGAATTGTGGGTTCACCTGAA	46.74	chrX:10524-181991
chrX	101520	101555	CTGGGATCCTAGTGTGTGCCCAGTCTCCTTCTCGTC	45.77	chrX:10524-181991
chrX	101560	101595	CGGGTTCCACCATCCTCCCATCCTAACGCATCGTTA	46.19	chrX:10524-181991
chrX	101638	101673	GGACCGCTTTCTGGTTTGTCAGGAAGGCAGGCTAGT	46.74	chrX:10524-181991
chrX	101828	101863	GGCAGGTGGGCATTTCTGGAGCAATACTGCCATCAA	46.20	chrX:10524-181991
chrX	102502	102537	CCGCCTTGTTGAGACTTGCCACCCTGTCTTGTTGTG	46.41	chrX:10524-181991
chrX	102663	102698	CACCGACCGATGAGTTCGGTGGCAAAGCTTGAGAAA	45.90	chrX:10524-181991
chrX	102855	102890	CGTGCCTCTCCTCCAGTGGGTCCCTCAGGTAGAATC	46.96	chrX:10524-181991
chrX	102928	102963	GAGGATGCATCCTTTGCAGGACCCGGTCTGGTACAG	46.65	chrX:10524-181991
chrX	102987	103022	GGCTTTCTGGCTTCTCCGAGGGTGTTCAGGAGTCTC	46.37	chrX:10524-181991
chrX	103061	103096	GGCACCGCTTCGCTCAATTCAGGAGTGGAGAAGGAA	46.82	chrX:10524-181991
chrX	103097	103132	GCTAGAGGACCCTCTGGAGGTGGCAGGTTTAATGTC	44.85	chrX:10524-181991
chrX	103179	103219	ATTTTGTAATCAACTGAAAGAAGGCAGAAGGAGTCGATGGG	42.50	chrX:10524-181991
chrX	103220	103255	CCTCTTAGGCCGGAAACCTTACAAGCATAGGACCAA	43.62	chrX:10524-181991
chrX	103256	103291	GGCAGAAAAGGTCCAGAGGGTTCATGGTCCTCCGTT	46.55	chrX:10524-181991
chrX	103348	103383	GTGCGCTGAGGCACTGTCACGCAAAGAGACATTCAC	46.51	chrX:10524-181991
chrX	103424	103459	CGTGCCCAAGAGGAACGGGATGACATTCAACTGGGA	46.75	chrX:10524-181991
chrX	103508	103543	GGTGTTACTCGTGGTGGTAGAAGTGGAGGGCGTGTC	46.35	chrX:10524-181991
chrX	103576	103611	CGCCTCTCAGCCTATCTGCACCATGTCTCACACGTT	46.44	chrX:10524-181991
chrX	103612	103647	CAGTTGCAGCTCTTACCGTTTTGAAGGCGCACGTGG	46.82	chrX:10524-181991
chrX	103648	103683	GCAAGAAGTCCTGGGCAGCACAAGAAAGTCAATCAC	43.91	chrX:10524-181991
chrX	103737	103776	GAGCGTTGGGTGGGAACGTGGCACGAGAGAGAGAAATTAT	46.97	chrX:10524-181991
chrX	103856	103896	AAGAAACTATGTTGTTTAAAATGCCAGCGGAAAGTCCATGG	42.25	chrX:10524-181991
chrX	103901	103936	GAAAGAGTCCGGCAATGGCCAGGGAGTTAGCAGCTT	46.99	chrX:10524-181991
chrX	103937	103972	GGCGTAGTGTCTTCCCACTGTTTTGTCTGTCTTGAG	43.00	chrX:10524-181991
chrX	103973	104008	AATAGCATTCAACGCGACTGTGTTCCCGCAGCAGAC	46.19	chrX:10524-181991
chrX	104027	104062	CCTTGAGTGCCGGACGAGGTCAACATAGGCTTTCCG	46.87	chrX:10524-181991
chrX	104063	104098	TCACAGAATATGTTTGGGCAGGAAGATCGGAACACT	42.34	chrX:10524-181991
chrX	104139	104174	GTCGTCAGGGAAATGCCCGCCTCTGTGTGTGTTGTA	46.87	chrX:10524-181991
chrX	104200	104235	GGAGAGTTGGACGTAGGCCAGGTGTGAGGAGGAGAG	46.84	chrX:10524-181991
chrX	104341	104376	CGGTCCCGCTATTCCGGAATTGTGGGTTCACCTGAA	46.74	chrX:10524-181991
chrX	104502	104537	CTGGGATCCTAGTGTGTGCCCAGTCTCCTTCTCGTC	45.77	chrX:10524-181991
chrX	104542	104577	CGGGTTCCACCATCCTCCCATCCTAACGCATCGTTA	46.19	chrX:10524-181991
chrX	104620	104655	GGACCGCTTTCTGGTTTGTCAGGAAGGCAGGCTAGT	46.74	chrX:10524-181991
chrX	104810	104845	GGCAGGTGGGCATTTCTGGAGCAATACTGCCATCAA	46.20	chrX:10524-181991
chrX	105484	105519	CCGCCTTGTTGAGACTTGCCACCCTGTCTTGTTGTG	46.41	chrX:10524-181991
chrX	105645	105680	CACCGACCGATGAGTTCGGTGGCAAAGCTTGAGAAA	45.90	chrX:10524-181991
chrX	105837	105872	CGTGCCTCTCCTCCAGTGGGTCCCTCAGGTAGAATC	46.96	chrX:10524-181991
chrX	105910	105945	GAGGATGCATCCTTTGCAGGACCCGGTCTGGTACAG	46.65	chrX:10524-181991
chrX	105969	106004	GGCTTTCTGGCTTCTCCGAGGGTGTTCAGGAGTCTC	46.37	chrX:10524-181991
chrX	106043	106078	GGCACCGCTTCGCTCAATTCAGGAGTGGAGAAGGAA	46.82	chrX:10524-181991
chrX	106079	106114	GCTAGAGGACCCTCTGGAGGTGGCAGGTTTAATGTC	44.85	chrX:10524-181991
chrX	106161	106201	ATTTTGTAATCAACTGAAAGAAGGCAGAAGGAGTCGATGGG	42.50	chrX:10524-181991
chrX	106202	106237	CCTCTTAGGCCGGAAACCTTACAAGCATAGGACCAA	43.62	chrX:10524-181991
chrX	106238	106273	GGCAGAAAAGGTCCAGAGGGTTCATGGTCCTCCGTT	46.55	chrX:10524-181991
chrX	106330	106365	GTGCGCTGAGGCACTGTCACGCAAAGAGACATTCAC	46.51	chrX:10524-181991
chrX	106406	106441	CGTGCCCAAGAGGAACGGGATGACATTCAACTGGGA	46.75	chrX:10524-181991
chrX	106490	106525	GGTGTTACTCGTGGTGGTAGAAGTGGAGGGCGTGTC	46.35	chrX:10524-181991
chrX	106558	106593	CGCCTCTCAGCCTATCTGCACCATGTCTCACACGTT	46.44	chrX:10524-181991
chrX	106594	106629	CAGTTGCAGCTCTTACCGTTTTGAAGGCGCACGTGG	46.82	chrX:10524-181991
chrX	106630	106665	GCAAGAAGTCCTGGGCAGCACAAGAAAGTCAATCAC	43.91	chrX:10524-181991
chrX	106671	106706	GACAGAGAGAGCAGGAGAGGAAGTGGGCCCCAGTAG	46.81	chrX:10524-181991
chrX	106719	106758	GAGCGTTGGGTGGGAACGTGGCACGAGAGAGAGAAATTAT	46.97	chrX:10524-181991
chrX	106828	106868	AAGAAACTATGTTGTTTAAAATGCCAGCGGAAAGTCCATGG	42.25	chrX:10524-181991
chrX	106873	106908	GAAAGAGTCCGGCAATGGCCAGGGAGTTAGCAGCTT	46.99	chrX:10524-181991
chrX	106909	106944	GGCGTAGTGTCTTCCCACTGTTTTGTCTGTCTTGAG	43.00	chrX:10524-181991
chrX	106945	106980	AATAGCATTCAACGCGACTGTGTTCCCGCAGCAGAC	46.19	chrX:10524-181991
chrX	106999	107034	CCTTGAGTGCCGGACGAGGTCAACATAGGCTTTCCG	46.87	chrX:10524-181991
chrX	107035	107070	TCACAGAATATGTTTGGGCAGGAAGATCGGAACACT	42.34	chrX:10524-181991
chrX	107111	107146	GTCGTCAGGGAAATGCCCGCCTCTGTGTGTGTTGTA	46.87	chrX:10524-181991
chrX	107172	107207	GGAGAGTTGGACGTAGGCCAGGTGTGAGGAGGAGAG	46.84	chrX:10524-181991
chrX	107313	107348	CGGTCCCGCTATTCCGGAATTGTGGGTTCACCTGAA	46.74	chrX:10524-181991
chrX	107474	107509	CTGGGATCCTAGTGTGTGCCCAGTCTCCTTCTCGTC	45.77	chrX:10524-181991
chrX	107514	107549	CGGGTTCCACCATCCTCCCATCCTAACGCATCGTTA	46.19	chrX:10524-181991
chrX	107592	107627	GGACCGCTTTCTGGTTTGTCAGGAAGGCAGGCTAGT	46.74	chrX:10524-181991
chrX	107782	107817	GGCAGGTGGGCATTTCTGGAGCAATACTGCCATCAA	46.20	chrX:10524-181991
chrX	108452	108487	CCGCCTTGTTGAGACTTGCCACCCTGTCTTGTTGTG	46.41	chrX:10524-181991
chrX	108613	108648	CACCGACCGATGAGTTCGGTGGCAAAGCTTGAGAAA	45.90	chrX:10524-181991
chrX	108805	108840	CGTGCCTCTCCTCCAGTGGGTCCCTCAGGTAGAATC	46.96	chrX:10524-181991
chrX	108878	108913	GAGGATGCATCCTTTGCAGGACCCGGTCTGGTACAG	46.65	chrX:10524-181991
chrX	108937	108972	GGCTTTCTGGCTTCTCCGAGGGTGTTCAGGAGTCTC	46.37	chrX:10524-181991
chrX	109011	109046	GGCACCGCTTCGCTCAATTCAGGAGTGGAGAAGGAA	46.82	chrX:10524-181991
chrX	109047	109082	GCTAGAGGACCCTCTGGAGGTGGCAGGTTTAATGTC	44.85	chrX:10524-181991
chrX	109125	109165	ATTTTGTAATCAACTGAAAGAAGGCAGAAGGAGTCGATGGG	42.50	chrX:10524-181991
chrX	109166	109201	CCTCTTAGGCCGGAAACCTTACAAGCATAGGACCAA	43.62	chrX:10524-181991
chrX	109202	109237	GGCAGAAAAGGTCCAGAGGGTTCATGGTCCTCCGTT	46.55	chrX:10524-181991
chrX	109294	109329	GTGCGCTGAGGCACTGTCACGCAAAGAGACATTCAC	46.51	chrX:10524-181991
chrX	109370	109405	CGTGCCCAAGAGGAACGGGATGACATTCAACTGGGA	46.75	chrX:10524-181991
chrX	109454	109489	GGTGTTACTCGTGGTGGTAGAAGTGGAGGGCGTGTC	46.35	chrX:10524-181991
chrX	109522	109557	CGCCTCTCAGCCTATCTGCACCATGTCTCACACGTT	46.44	chrX:10524-181991
chrX	109558	109593	CAGTTGCAGCTCTTACCGTTTTGAAGGCGCACGTGG	46.82	chrX:10524-181991
chrX	109594	109629	GCAAGAAGTCCTGGGCAGCACAAGAAAGTCAATCAC	43.91	chrX:10524-181991
chrX	109635	109670	GACAGAGAGAGCAGGAGAGGAAGTGGGCCCCAGTAG	46.81	chrX:10524-181991
chrX	109683	109722	GAGCGTTGGGTGGGAACGTGGCACGAGAGAGAGAAATTAT	46.97	chrX:10524-181991
chrX	109724	109764	AGATTGACAGAGAGAGAGAGAGAGAGAGAGAGAGAGAGAGA	42.16	chrX:10524-181991
chrX	109804	109844	AAGAAACTATGTTGTTTAAAATGCCAGCGGAAAGTCCATGG	42.25	chrX:10524-181991
chrX	109849	109884	GAAAGAGTCCGGCAATGGCCAGGGAGTTAGCAGCTT	46.99	chrX:10524-181991
chrX	109885	109920	GGCGTAGTGTCTTCCCACTGTTTTGTCTGTCTTGAG	43.00	chrX:10524-181991
chrX	109921	109956	AATAGCATTCAACGCGACTGTGTTCCCGCAGCAGAC	46.19	chrX:10524-181991
chrX	109975	110010	CCTTGAGTGCCGGACGAGGTCAACATAGGCTTTCCG	46.87	chrX:10524-181991
chrX	110011	110046	TCACAGAATATGTTTGGGCAGGAAGATCGGAACACT	42.34	chrX:10524-181991
chrX	110087	110122	GTCGTCAGGGAAATGCCCGCCTCTGTGTGTGTTGTA	46.87	chrX:10524-181991
chrX	110148	110183	GGAGAGTTGGACGTAGGCCAGGTGTGAGGAGGAGAG	46.84	chrX:10524-181991
chrX	110289	110324	CGGTCCCGCTATTCCGGAATTGTGGGTTCACCTGAA	46.74	chrX:10524-181991
chrX	110450	110485	CTGGGATCCTAGTGTGTGCCCAGTCTCCTTCTCGTC	45.77	chrX:10524-181991
chrX	110490	110525	CGGGTTCCACCATCCTCCCATCCTAACGCATCGTTA	46.19	chrX:10524-181991
chrX	110568	110603	GGACCGCTTTCTGGTTTGTCAGGAAGGCAGGCTAGT	46.74	chrX:10524-181991
chrX	110758	110793	GGCAGGTGGGCATTTCTGGAGCAATACTGCCATCAA	46.20	chrX:10524-181991
chrX	111432	111467	CCGCCTTGTTGAGACTTGCCACCCTGTCTTGTTGTG	46.41	chrX:10524-181991
chrX	111593	111628	CACCGACCGATGAGTTCGGTGGCAAAGCTTGAGAAA	45.90	chrX:10524-181991
chrX	111785	111820	CGTGCCTCTCCTCCAGTGGGTCCCTCAGGTAGAATC	46.96	chrX:10524-181991
chrX	111858	111893	GAGGATGCATCCTTTGCAGGACCCGGTCTGGTACAG	46.65	chrX:10524-181991
chrX	111917	111952	GGCTTTCTGGCTTCTCCGAGGGTGTTCAGGAGTCTC	46.37	chrX:10524-181991
chrX	111991	112026	GGCACCGCTTCGCTCAATTCAGGAGTGGAGAAGGAA	46.82	chrX:10524-181991
chrX	112027	112062	GCTAGAGGACCCTCTGGAGGTGGCAGGTTTAATGTC	44.85	chrX:10524-181991
chrX	112093	112133	ATTTTGTAATCAACTGAAAGAAGGCAGAAGGAGTCGATGGG	42.50	chrX:10524-181991
chrX	112134	112169	CCTCTTAGGCCGGAAACCTTACAAGCATAGGACCAA	43.62	chrX:10524-181991
chrX	112170	112205	GGCAGAAAAGGTCCAGAGGGTTCATGGTCCTCCGTT	46.55	chrX:10524-181991
chrX	112262	112297	GTGCGCTGAGGCACTGTCACGCAAAGAGACATTCAC	46.51	chrX:10524-181991
chrX	112338	112373	CGTGCCCAAGAGGAACGGGATGACATTCAACTGGGA	46.75	chrX:10524-181991
chrX	112422	112457	GGTGTTACTCGTGGTGGTAGAAGTGGAGGGCGTGTC	46.35	chrX:10524-181991
chrX	112490	112525	CGCCTCTCAGCCTATCTGCACCATGTCTCACACGTT	46.44	chrX:10524-181991
chrX	112526	112561	CAGTTGCAGCTCTTACCGTTTTGAAGGCGCACGTGG	46.82	chrX:10524-181991
chrX	112562	112597	GCAAGAAGTCCTGGGCAGCACAAGAAAGTCAATCAC	43.91	chrX:10524-181991
chrX	112649	112689	GAGAGCGTTGGGTGGGAACATGGCACGAGAGAGAGAAATTA	46.58	chrX:10524-181991
chrX	112690	112730	TGAGATTGAGAGAGAGAGAGAGAGAGAGAGAGAGAGAGAGA	42.02	chrX:10524-181991
chrX	112772	112812	AAGAAACTATGTTGTTTAAAATGCCAGCGGAAAGTCCATGG	42.25	chrX:10524-181991
chrX	112817	112852	GAAAGAGTCCGGCAATGGCCAGGGAGTTAGCAGCTT	46.99	chrX:10524-181991
chrX	112853	112888	GGCGTAGTGTCTTCCCACTGTTTTGTCTGTCTTGAG	43.00	chrX:10524-181991
chrX	112889	112924	AATAGCATTCAACGCGACTGTGTTCCCGCAGCAGAC	46.19	chrX:10524-181991
chrX	112943	112978	CCTTGAGTGCCGGACGAGGTCAACATAGGCTTTCCG	46.87	chrX:10524-181991
chrX	112979	113014	TCACAGAATATGTTTGGGCAGGAAGATCGGAACACT	42.34	chrX:10524-181991
chrX	113055	113090	GTCGTCAGGGAAATGCCCGCCTCTGTGTGTGTTGTA	46.87	chrX:10524-181991
chrX	113116	113151	GGAGAGTTGGACGTAGGCCAGGTGTGAGGAGGAGAG	46.84	chrX:10524-181991
chrX	113257	113292	CGGTCCCGCTATTCCGGAATTGTGGGTTCACCTGAA	46.74	chrX:10524-181991
chrX	113418	113453	CTGGGATCCTAGTGTGTGCCCAGTCTCCTTCTCGTC	45.77	chrX:10524-181991
chrX	113458	113493	CGGGTTCCACCATCCTCCCATCCTAACGCATCGTTA	46.19	chrX:10524-181991
chrX	113536	113571	GGACCGCTTTCTGGTTTGTCAGGAAGGCAGGCTAGT	46.74	chrX:10524-181991
chrX	113726	113761	GGCAGGTGGGCATTTCTGGAGCAATACTGCCATCAA	46.20	chrX:10524-181991
chrX	114400	114435	CCGCCTTGTTGAGACTTGCCACCCTGTCTTGTTGTG	46.41	chrX:10524-181991
chrX	114561	114596	CACCGACCGATGAGTTCGGTGGCAAAGCTTGAGAAA	45.90	chrX:10524-181991
chrX	114753	114788	CGTGCCTCTCCTCCAGTGGGTCCCTCAGGTAGAATC	46.96	chrX:10524-181991
chrX	114826	114861	GAGGATGCATCCTTTGCAGGACCCGGTCTGGTACAG	46.65	chrX:10524-181991
chrX	114885	114920	GGCTTTCTGGCTTCTCCGAGGGTGTTCAGGAGTCTC	46.37	chrX:10524-181991
chrX	114959	114994	GGCACCGCTTCGCTCAATTCAGGAGTGGAGAAGGAA	46.82	chrX:10524-181991
chrX	114995	115030	GCTAGAGGACCCTCTGGAGGTGGCAGGTTTAATGTC	44.85	chrX:10524-181991
chrX	115069	115109	ATTTTGTAATCAACTGAAAGAAGGCAGAAGGAGTCGATGGG	42.50	chrX:10524-181991
chrX	115110	115145	CCTCTTAGGCCGGAAACCTTACAAGCATAGGACCAA	43.62	chrX:10524-181991
chrX	115146	115181	GGCAGAAAAGGTCCAGAGGGTTCATGGTCCTCCGTT	46.55	chrX:10524-181991
chrX	115238	115273	GTGCGCTGAGGCACTGTCACGCAAAGAGACATTCAC	46.51	chrX:10524-181991
chrX	115314	115349	CGTGCCCAAGAGGAACGGGATGACATTCAACTGGGA	46.75	chrX:10524-181991
chrX	115398	115433	GGTGTTACTCGTGGTGGTAGAAGTGGAGGGCGTGTC	46.35	chrX:10524-181991
chrX	115466	115501	CGCCTCTCAGCCTATCTGCACCATGTCTCACACGTT	46.44	chrX:10524-181991
chrX	115502	115537	CAGTTGCAGCTCTTACCGTTTTGAAGGCGCACGTGG	46.82	chrX:10524-181991
chrX	115538	115573	GCAAGAAGTCCTGGGCAGCACAAGAAAGTCAATCAC	43.91	chrX:10524-181991
chrX	115579	115614	GACAGAGAGAGCAGGAGAGGAAGTGGGCCCCAGTAG	46.81	chrX:10524-181991
chrX	115627	115666	GAGCGTTGGGTGGGAACGTGGCACGAGAGAGAGAAATTAT	46.97	chrX:10524-181991
chrX	115736	115776	AAGAAACTATGTTGTTTAAAATGCCAGCGGAAAGTCCATGG	42.25	chrX:10524-181991
chrX	115781	115816	GAAAGAGTCCGGCAATGGCCAGGGAGTTAGCAGCTT	46.99	chrX:10524-181991
chrX	115817	115852	GGCGTAGTGTCTTCCCACTGTTTTGTCTGTCTTGAG	43.00	chrX:10524-181991
chrX	115853	115888	AATAGCATTCAACGCGACTGTGTTCCCGCAGCAGAC	46.19	chrX:10524-181991
chrX	115907	115942	CCTTGAGTGCCGGACGAGGTCAACATAGGCTTTCCG	46.87	chrX:10524-181991
chrX	115943	115978	TCACAGAATATGTTTGGGCAGGAAGATCGGAACACT	42.34	chrX:10524-181991
chrX	116019	116054	GTCGTCAGGGAAATGCCCGCCTCTGTGTGTGTTGTA	46.87	chrX:10524-181991
chrX	116080	116115	GGAGAGTTGGACGTAGGCCAGGTGTGAGGAGGAGAG	46.84	chrX:10524-181991
chrX	116221	116256	CGGTCCCGCTATTCCGGAATTGTGGGTTCACCTGAA	46.74	chrX:10524-181991
chrX	116382	116417	CTGGGATCCTAGTGTGTGCCCAGTCTCCTTCTCGTC	45.77	chrX:10524-181991
chrX	116422	116457	CGGGTTCCACCATCCTCCCATCCTAACGCATCGTTA	46.19	chrX:10524-181991
chrX	116500	116535	GGACCGCTTTCTGGTTTGTCAGGAAGGCAGGCTAGT	46.74	chrX:10524-181991
chrX	116690	116725	GGCAGGTGGGCATTTCTGGAGCAATACTGCCATCAA	46.20	chrX:10524-181991
chrX	117359	117394	CCGCCTTGTTGAGACTTGCCACCCTGTCTTGTTGTG	46.41	chrX:10524-181991
chrX	117520	117555	CACCGACCGATGAGTTCGGTGGCAAAGCTTGAGAAA	45.90	chrX:10524-181991
chrX	117712	117747	CGTGCCTCTCCTCCAGTGGGTCCCTCAGGTAGAATC	46.96	chrX:10524-181991
chrX	117785	117820	GAGGATGCATCCTTTGCAGGACCCGGTCTGGTACAG	46.65	chrX:10524-181991
chrX	117844	117879	GGCTTTCTGGCTTCTCCGAGGGTGTTCAGGAGTCTC	46.37	chrX:10524-181991
chrX	117917	117952	CGCACCGCTTCGCTCAATTCAGGAGTGGAGAAGGAA	46.85	chrX:10524-181991
chrX	117953	117988	GCTAGAGGACCCTCTGGAGGTGGCAGGTTTAATGTC	44.85	chrX:10524-181991
chrX	118039	118079	ATTTTGTAATCAACTGAAAGAAGGCAGAAGGAGTCGATGGG	42.50	chrX:10524-181991
chrX	118080	118115	CCTCTTAGGCCGGAAACCTTACAAGCATAGGACCAA	43.62	chrX:10524-181991
chrX	118116	118151	GGCAGAAAAGGTCCAGAGGGTTCATGGTCCTCCGTT	46.55	chrX:10524-181991
chrX	118208	118243	GTGCGCTGAGGCACTGTCACGCAAAGAGACATTCAC	46.51	chrX:10524-181991
chrX	118284	118319	CGTGCCCAAGAGGAACGGGATGACATTCAACTGGGA	46.75	chrX:10524-181991
chrX	118368	118403	GGTGTTACTCGTGGTGGTAGAAGTGGAGGGCGTGTC	46.35	chrX:10524-181991
chrX	118436	118471	CGCCTCTCAGCCTATCTGCACCATGTCTCACACGTT	46.44	chrX:10524-181991
chrX	118472	118507	CAGTTGCAGCTCTTACCGTTTTGAAGGCGCACGTGG	46.82	chrX:10524-181991
chrX	118508	118543	GCAAGAAGTCCTGGGCAGCACAAGAAAGTCAATCAC	43.91	chrX:10524-181991
chrX	118597	118636	GAGCGTTGGGTGGGAACGTGGCACGAGAGAGAGAAATTAT	46.97	chrX:10524-181991
chrX	118710	118750	AAGAAACTATGTTGTTTAAAATGCCAGCGGAAAGTCCATGG	42.25	chrX:10524-181991
chrX	118755	118790	GAAAGAGTCCGGCAATGGCCAGGGAGTTAGCAGCTT	46.99	chrX:10524-181991
chrX	118791	118826	GGCGTAGTGTCTTCCCACTGTTTTGTCTGTCTTGAG	43.00	chrX:10524-181991
chrX	118827	118862	AATAGCATTCAACGCGACTGTGTTCCCGCAGCAGAC	46.19	chrX:10524-181991
chrX	118881	118916	CCTTGAGTGCCGGACGAGGTCAACATAGGCTTTCCG	46.87	chrX:10524-181991
chrX	118917	118952	TCACAGAATATGTTTGGGCAGGAAGATCGGAACACT	42.34	chrX:10524-181991
chrX	118993	119028	GTCGTCAGGGAAATGCCCGCCTCTGTGTGTGTTGTA	46.87	chrX:10524-181991
chrX	119054	119089	GGAGAGTTGGACGTAGGCCAGGTGTGAGGAGGAGAG	46.84	chrX:10524-181991
chrX	119195	119230	CGGTCCCGCTATTCCGGAATTGTGGGTTCACCTGAA	46.74	chrX:10524-181991
chrX	119356	119391	CTGGGATCCTAGTGTGTGCCCAGTCTCCTTCTCGTC	45.77	chrX:10524-181991
chrX	119396	119431	CGGGTTCCACCATCCTCCCATCCTAACGCATCGTTA	46.19	chrX:10524-181991
chrX	119474	119509	GGACCGCTTTCTGGTTTGTCAGGAAGGCAGGCTAGT	46.74	chrX:10524-181991
chrX	119664	119699	GGCAGGTGGGCATTTCTGGAGCAATACTGCCATCAA	46.20	chrX:10524-181991
chrX	120333	120368	CCGCCTTGTTGAGACTTGCCACCCTGTCTTGTTGTG	46.41	chrX:10524-181991
chrX	120494	120529	CACCGACCGATGAGTTCGGTGGCAAAGCTTGAGAAA	45.90	chrX:10524-181991
chrX	120686	120721	CGTGCCTCTCCTCCAGTGGGTCCCTCAGGTAGAATC	46.96	chrX:10524-181991
chrX	120759	120794	GAGGATGCATCCTTTGCAGGACCCGGTCTGGTACAG	46.65	chrX:10524-181991
chrX	120818	120853	GGCTTTCTGGCTTCTCCGAGGGTGTTCAGGAGTCTC	46.37	chrX:10524-181991
chrX	120892	120927	GGCACCGCTTCGCTCAATTCAGGAGTGGAGAAGGAA	46.82	chrX:10524-181991
chrX	120928	120963	GCTAGAGGACCCTCTGGAGGTGGCAGGTTTAATGTC	44.85	chrX:10524-181991
chrX	121002	121042	ATTTTGTAATCAACTGAAAGAAGGCAGAAGGAGTCGATGGG	42.50	chrX:10524-181991
chrX	121043	121078	CCTCTTAGGCCGGAAACCTTACAAGCATAGGACCAA	43.62	chrX:10524-181991
chrX	121079	121114	GGCAGAAAAGGTCCAGAGGGTTCATGGTCCTCCGTT	46.55	chrX:10524-181991
chrX	121171	121206	GTGCGCTGAGGCACTGTCACGCAAAGAGACATTCAC	46.51	chrX:10524-181991
chrX	121247	121282	CGTGCCCAAGAGGAACGGGATGACATTCAACTGGGA	46.75	chrX:10524-181991
chrX	121331	121366	GGTGTTACTCGTGGTGGTAGAAGTGGAGGGCGTGTC	46.35	chrX:10524-181991
chrX	121399	121434	CGCCTCTCAGCCTATCTGCACCATGTCTCACACGTT	46.44	chrX:10524-181991
chrX	121435	121470	CAGTTGCAGCTCTTACCGTTTTGAAGGCGCACGTGG	46.82	chrX:10524-181991
chrX	121471	121506	GCAAGAAGTCCTGGGCAGCACAAGAAAGTCAATCAC	43.91	chrX:10524-181991
chrX	121512	121547	GACAGAGAGAGCAGGAGAGGAAGTGGGCCCCAGTAG	46.81	chrX:10524-181991
chrX	121560	121599	GAGCGTTGGGTGGGAACGTGGCACGAGAGAGAGAAATTAT	46.97	chrX:10524-181991
chrX	121669	121709	AAGAAACTATGTTGTTTAAAATGCCAGCGGAAAGTCCATGG	42.25	chrX:10524-181991
chrX	121714	121749	GAAAGAGTCCGGCAATGGCCAGGGAGTTAGCAGCTT	46.99	chrX:10524-181991
chrX	121750	121785	GGCGTAGTGTCTTCCCACTGTTTTGTCTGTCTTGAG	43.00	chrX:10524-181991
chrX	121786	121821	AATAGCATTCAACGCGACTGTGTTCCCGCAGCAGAC	46.19	chrX:10524-181991
chrX	121840	121875	CCTTGAGTGCCGGACGAGGTCAACATAGGCTTTCCG	46.87	chrX:10524-181991
chrX	121876	121911	TCACAGAATATGTTTGGGCAGGAAGATCGGAACACT	42.34	chrX:10524-181991
chrX	121952	121987	GTCGTCAGGGAAATGCCCGCCTCTGTGTGTGTTGTA	46.87	chrX:10524-181991
chrX	122013	122048	GGAGAGTTGGACGTAGGCCAGGTGTGAGGAGGAGAG	46.84	chrX:10524-181991
chrX	122154	122189	CGGTCCCGCTATTCCGGAATTGTGGGTTCACCTGAA	46.74	chrX:10524-181991
chrX	122315	122350	CTGGGATCCTAGTGTGTGCCCAGTCTCCTTCTCGTC	45.77	chrX:10524-181991
chrX	122355	122390	CGGGTTCCACCATCCTCCCATCCTAACGCATCGTTA	46.19	chrX:10524-181991
chrX	122433	122468	GGACCGCTTTCTGGTTTGTCAGGAAGGCAGGCTAGT	46.74	chrX:10524-181991
chrX	122623	122658	GGCAGGTGGGCATTTCTGGAGCAATACTGCCATCAA	46.20	chrX:10524-181991
chrX	123298	123333	CCGCCTTGTTGAGACTTGCCACCCTGTCTTGTTGTG	46.41	chrX:10524-181991
chrX	123459	123494	CACCGACCGATGAGTTCGGTGGCAAAGCTTGAGAAA	45.90	chrX:10524-181991
chrX	123651	123686	CGTGCCTCTCCTCCAGTGGGTCCCTCAGGTAGAATC	46.96	chrX:10524-181991
chrX	123724	123759	GAGGATGCATCCTTTGCAGGACCCGGTCTGGTACAG	46.65	chrX:10524-181991
chrX	123783	123818	GGCTTTCTGGCTTCTCCGAGGGTGTTCAGGAGTCTC	46.37	chrX:10524-181991
chrX	123857	123892	GGCACCGCTTCGCTCAATTCAGGAGTGGAGAAGGAA	46.82	chrX:10524-181991
chrX	123893	123928	GCTAGAGGACCCTCTGGAGGTGGCAGGTTTAATGTC	44.85	chrX:10524-181991
chrX	123963	124003	ATTTTGTAATCAACTGAAAGAAGGCAGAAGGAGTCGATGGG	42.50	chrX:10524-181991
chrX	124004	124039	CCTCTTAGGCCGGAAACCTTACAAGCATAGGACCAA	43.62	chrX:10524-181991
chrX	124040	124075	GGCAGAAAAGGTCCAGAGGGTTCATGGTCCTCCGTT	46.55	chrX:10524-181991
chrX	124132	124167	GTGCGCTGAGGCACTGTCACGCAAAGAGACATTCAC	46.51	chrX:10524-181991
chrX	124208	124243	CGTGCCCAAGAGGAACGGGATGACATTCAACTGGGA	46.75	chrX:10524-181991
chrX	124292	124327	GGTGTTACTCGTGGTGGTAGAAGTGGAGGGCGTGTC	46.35	chrX:10524-181991
chrX	124360	124395	CGCCTCTCAGCCTATCTGCACCATGTCTCACACGTT	46.44	chrX:10524-181991
chrX	124396	124431	CAGTTGCAGCTCTTACCGTTTTGAAGGCGCACGTGG	46.82	chrX:10524-181991
chrX	124432	124467	GCAAGAAGTCCTGGGCAGCACAAGAAAGTCAATCAC	43.91	chrX:10524-181991
chrX	124473	124508	GACAGAGAGAGCAGGAGAGGAAGTGGGCCCCAGTAG	46.81	chrX:10524-181991
chrX	124521	124560	GAGCGTTGGGTGGGAACGTGGCACGAGAGAGAGAAATTAT	46.97	chrX:10524-181991
chrX	124624	124664	AAGAAACTATGTTGTTTAAAATGCCAGCGGAAAGTCCATGG	42.25	chrX:10524-181991
chrX	124669	124704	GAAAGAGTCCGGCAATGGCCAGGGAGTTAGCAGCTT	46.99	chrX:10524-181991
chrX	124705	124740	GGCGTAGTGTCTTCCCACTGTTTTGTCTGTCTTGAG	43.00	chrX:10524-181991
chrX	124741	124776	AATAGCATTCAACGCGACTGTGTTCCCGCAGCAGAC	46.19	chrX:10524-181991
chrX	124795	124830	CCTTGAGTGCCGGACGAGGTCAACATAGGCTTTCCG	46.87	chrX:10524-181991
chrX	124831	124866	TCACAGAATATGTTTGGGCAGGAAGATCGGAACACT	42.34	chrX:10524-181991
chrX	124907	124942	GTCGTCAGGGAAATGCCCGCCTCTGTGTGTGTTGTA	46.87	chrX:10524-181991
chrX	124968	125003	GGAGAGTTGGACGTAGGCCAGGTGTGAGGAGGAGAG	46.84	chrX:10524-181991
chrX	125109	125144	CGGTCCCGCTATTCCGGAATTGTGGGTTCACCTGAA	46.74	chrX:10524-181991
chrX	125270	125305	CTGGGATCCTAGTGTGTGCCCAGTCTCCTTCTCGTC	45.77	chrX:10524-181991
chrX	125310	125345	CGGGTTCCACCATCCTCCCATCCTAACGCATCGTTA	46.19	chrX:10524-181991
chrX	125388	125423	GGACCGCTTTCTGGTTTGTCAGGAAGGCAGGCTAGT	46.74	chrX:10524-181991
chrX	125578	125613	GGCAGGTGGGCATTTCTGGAGCAATACTGCCATCAA	46.20	chrX:10524-181991
chrX	126253	126288	CCGCCTTGTTGAGACTTGCCACCCTGTCTTGTTGTG	46.41	chrX:10524-181991
chrX	126414	126449	CACCGACCGATGAGTTCGGTGGCAAAGCTTGAGAAA	45.90	chrX:10524-181991
chrX	126606	126641	CGTGCCTCTCCTCCAGTGGGTCCCTCAGGTAGAATC	46.96	chrX:10524-181991
chrX	126679	126714	GAGGATGCATCCTTTGCAGGACCCGGTCTGGTACAG	46.65	chrX:10524-181991
chrX	126738	126773	GGCTTTCTGGCTTCTCCGAGGGTGTTCAGGAGTCTC	46.37	chrX:10524-181991
chrX	126812	126847	GGCACCGCTTCGCTCAATTCAGGAGTGGAGAAGGAA	46.82	chrX:10524-181991
chrX	126848	126883	GCTAGAGGACCCTCTGGAGGTGGCAGGTTTAATGTC	44.85	chrX:10524-181991
chrX	126930	126970	ATTTTGTAATCAACTGAAAGAAGGCAGAAGGAGTCGATGGG	42.50	chrX:10524-181991
chrX	126971	127006	CCTCTTAGGCCGGAAACCTTACAAGCATAGGACCAA	43.62	chrX:10524-181991
chrX	127007	127042	GGCAGAAAAGGTCCAGAGGGTTCATGGTCCTCCGTT	46.55	chrX:10524-181991
chrX	127099	127134	GTGCGCTGAGGCACTGTCACGCAAAGAGACATTCAC	46.51	chrX:10524-181991
chrX	127175	127210	CGTGCCCAAGAGGAACGGGATGACATTCAACTGGGA	46.75	chrX:10524-181991
chrX	127259	127294	GGTGTTACTCGTGGTGGTAGAAGTGGAGGGCGTGTC	46.35	chrX:10524-181991
chrX	127327	127362	CGCCTCTCAGCCTATCTGCACCATGTCTCACACGTT	46.44	chrX:10524-181991
chrX	127363	127398	CAGTTGCAGCTCTTACCGTTTTGAAGGCGCACGTGG	46.82	chrX:10524-181991
chrX	127399	127434	GCAAGAAGTCCTGGGCAGCACAAGAAAGTCAATCAC	43.91	chrX:10524-181991
chrX	127440	127475	GACAGAGAGAGCAGGAGAGGAAGTGGGCCCCAGTAG	46.81	chrX:10524-181991
chrX	127488	127527	GAGCGTTGGGTGGGAACGTGGCACGAGAGAGAGAAATTAT	46.97	chrX:10524-181991
chrX	127597	127637	AAGAAACTATGTTGTTTAAAATGCCAGCGGAAAGTCCATGG	42.25	chrX:10524-181991
chrX	127642	127677	GAAAGAGTCCGGCAATGGCCAGGGAGTTAGCAGCTT	46.99	chrX:10524-181991
chrX	127678	127713	GGCGTAGTGTCTTCCCACTGTTTTGTCTGTCTTGAG	43.00	chrX:10524-181991
chrX	127714	127749	AATAGCATTCAACGCGACTGTGTTCCCGCAGCAGAC	46.19	chrX:10524-181991
chrX	127768	127803	CCTTGAGTGCCGGACGAGGTCAACATAGGCTTTCCG	46.87	chrX:10524-181991
chrX	127804	127839	TCACAGAATATGTTTGGGCAGGAAGATCGGAACACT	42.34	chrX:10524-181991
chrX	127880	127915	GTCGTCAGGGAAATGCCCGCCTCTGTGTGTGTTGTA	46.87	chrX:10524-181991
chrX	127941	127976	GGAGAGTTGGACGTAGGCCAGGTGTGAGGAGGAGAG	46.84	chrX:10524-181991
chrX	128082	128117	CGGTCCCGCTATTCCGGAATTGTGGGTTCACCTGAA	46.74	chrX:10524-181991
chrX	128243	128278	CTGGGATCCTAGTGTGTGCCCAGTCTCCTTCTCGTC	45.77	chrX:10524-181991
chrX	128283	128318	CGGGTTCCACCATCCTCCCATCCTAACGCATCGTTA	46.19	chrX:10524-181991
chrX	128361	128396	GGACCGCTTTCTGGTTTGTCAGGAAGGCAGGCTAGT	46.74	chrX:10524-181991
chrX	128551	128586	GGCAGGTGGGCATTTCTGGAGCAATACTGCCATCAA	46.20	chrX:10524-181991
chrX	129226	129261	CCGCCTTGTTGAGACTTGCCACCCTGTCTTGTTGTG	46.41	chrX:10524-181991
chrX	129387	129422	CACCGACCGATGAGTTCGGTGGCAAAGCTTGAGAAA	45.90	chrX:10524-181991
chrX	129579	129614	CGTGCCTCTCCTCCAGTGGGTCCCTCAGGTAGAATC	46.96	chrX:10524-181991
chrX	129652	129687	GAGGATGCATCCTTTGCAGGACCCGGTCTGGTACAG	46.65	chrX:10524-181991
chrX	129711	129746	GGCTTTCTGGCTTCTCCGAGGGTGTTCAGGAGTCTC	46.37	chrX:10524-181991
chrX	129785	129820	GGCACCGCTTCGCTCAATTCAGGAGTGGAGAAGGAA	46.82	chrX:10524-181991
chrX	129821	129856	GCTAGAGGACCCTCTGGAGGTGGCAGGTTTAATGTC	44.85	chrX:10524-181991
chrX	129903	129943	ATTTTGTAATCAACTGAAAGAAGGCAGAAGGAGTCGATGGG	42.50	chrX:10524-181991
chrX	129944	129979	CCTCTTAGGCCGGAAACCTTACAAGCATAGGACCAA	43.62	chrX:10524-181991
chrX	129980	130015	GGCAGAAAAGGTCCAGAGGGTTCATGGTCCTCCGTT	46.55	chrX:10524-181991
chrX	130072	130107	GTGCGCTGAGGCACTGTCACGCAAAGAGACATTCAC	46.51	chrX:10524-181991
chrX	130148	130183	CGTGCCCAAGAGGAACGGGATGACATTCAACTGGGA	46.75	chrX:10524-181991
chrX	130232	130267	GGTGTTACTCGTGGTGGTAGAAGTGGAGGGCGTGTC	46.35	chrX:10524-181991
chrX	130300	130335	CGCCTCTCAGCCTATCTGCACCATGTCTCACACGTT	46.44	chrX:10524-181991
chrX	130336	130371	CAGTTGCAGCTCTTACCGTTTTGAAGGCGCACGTGG	46.82	chrX:10524-181991
chrX	130372	130407	GCAAGAAGTCCTGGGCAGCACAAGAAAGTCAATCAC	43.91	chrX:10524-181991
chrX	130413	130448	GACAGAGAGAGCAGGAGAGGAAGTGGGCCCCAGTAG	46.81	chrX:10524-181991
chrX	130461	130500	GAGCGTTGGGTGGGAACGTGGCACGAGAGAGAGAAATTAT	46.97	chrX:10524-181991
chrX	130570	130610	AAGAAACTATGTTGTTTAAAATGCCAGCGGAAAGTCCATGG	42.25	chrX:10524-181991
chrX	130615	130650	GAAAGAGTCCGGCAATGGCCAGGGAGTTAGCAGCTT	46.99	chrX:10524-181991
chrX	130651	130686	GGCGTAGTGTCTTCCCACTGTTTTGTCTGTCTTGAG	43.00	chrX:10524-181991
chrX	130687	130722	AATAGCATTCAACGCGACTGTGTTCCCGCAGCAGAC	46.19	chrX:10524-181991
chrX	130741	130776	CCTTGAGTGCCGGACGAGGTCAACATAGGCTTTCCG	46.87	chrX:10524-181991
chrX	130777	130812	TCACAGAATATGTTTGGGCAGGAAGATCGGAACACT	42.34	chrX:10524-181991
chrX	130853	130888	GTCGTCAGGGAAATGCCCGCCTCTGTGTGTGTTGTA	46.87	chrX:10524-181991
chrX	130914	130949	GGAGAGTTGGACGTAGGCCAGGTGTGAGGAGGAGAG	46.84	chrX:10524-181991
chrX	131055	131090	CGGTCCCGCTATTCCGGAATTGTGGGTTCACCTGAA	46.74	chrX:10524-181991
chrX	131216	131251	CTGGGATCCTAGTGTGTGCCCAGTCTCCTTCTCGTC	45.77	chrX:10524-181991
chrX	131256	131291	CGGGTTCCACCATCCTCCCATCCTAACGCATCGTTA	46.19	chrX:10524-181991
chrX	131334	131369	GGACCGCTTTCTGGTTTGTCAGGAAGGCAGGCTAGT	46.74	chrX:10524-181991
chrX	131524	131559	GGCAGGTGGGCATTTCTGGAGCAATACTGCCATCAA	46.20	chrX:10524-181991
chrX	132199	132234	CCGCCTTGTTGAGACTTGCCACCCTGTCTTGTTGTG	46.41	chrX:10524-181991
chrX	132359	132394	GCACCGACCGATGAGTTTGGTGGCAAAGCTTGAGAA	46.27	chrX:10524-181991
chrX	132552	132587	CGTGCCTCTCCTCCAGTGGGTCCCTCAGGTAGAATC	46.96	chrX:10524-181991
chrX	132625	132660	GAGGATGCATCCTTTGCAGGACCCGGTCTGGTACAG	46.65	chrX:10524-181991
chrX	132684	132719	GGCTTTCTGGCTTCTCCGAGGGTGTTCAGGAGTCTC	46.37	chrX:10524-181991
chrX	132758	132793	GGCACCGCTTCGCTCAATTCAGGAGTGGAGAAGGAA	46.82	chrX:10524-181991
chrX	132794	132829	GCTAGAGGACCCTCTGGAGGTGGCAGGTTTAATGTC	44.85	chrX:10524-181991
chrX	132880	132920	ATTTTGTAATCAACTGAAAGAAGGCAGAAGGAGTCGATGGG	42.50	chrX:10524-181991
chrX	132921	132956	CCTCTTAGGCCGGAAACCTTACAAGCATAGGACCAA	43.62	chrX:10524-181991
chrX	132957	132992	GGCAGAAAAGGTCCAGAGGGTTCATGGTCCTCCGTT	46.55	chrX:10524-181991
chrX	133049	133084	GTGCGCTGAGGCACTGTCACGCAAAGAGACATTCAC	46.51	chrX:10524-181991
chrX	133125	133160	CGTGCCCAAGAGGAACGGGATGACATTCAACTGGGA	46.75	chrX:10524-181991
chrX	133209	133244	GGTGTTACTCGTGGTGGTAGAAGTGGAGGGCGTGTC	46.35	chrX:10524-181991
chrX	133277	133312	CGCCTCTCAGCCTATCTGCACCATGTCTCACACGTT	46.44	chrX:10524-181991
chrX	133313	133348	CAGTTGCAGCTCTTACCGTTTTGAAGGCGCACGTGG	46.82	chrX:10524-181991
chrX	133349	133384	GCAAGAAGTCCTGGGCAGCACAAGAAAGTCAATCAC	43.91	chrX:10524-181991
chrX	133390	133425	GACAGAGAGAGCAGGAGAGGAAGTGGGCCCCAGTAG	46.81	chrX:10524-181991
chrX	133438	133477	GAGCGTTGGGTGGGAACGTGGCACGAGAGAGAGAAATTAT	46.97	chrX:10524-181991
chrX	133543	133583	AAGAAACTATGTTGTTTAAAATGCCAGCGGAAAGTCCATGG	42.25	chrX:10524-181991
chrX	133588	133623	GAAAGAGTCCGGCAATGGCCAGGGAGTTAGCAGCTT	46.99	chrX:10524-181991
chrX	133624	133659	GGCGTAGTGTCTTCCCACTGTTTTGTCTGTCTTGAG	43.00	chrX:10524-181991
chrX	133660	133695	AATAGCATTCAACGCGACTGTGTTCCCGCAGCAGAC	46.19	chrX:10524-181991
chrX	133714	133749	CCTTGAGTGCCGGACGAGGTCAACATAGGCTTTCCG	46.87	chrX:10524-181991
chrX	133750	133785	TCACAGAATATGTTTGGGCAGGAAGATCGGAACACT	42.34	chrX:10524-181991
chrX	133826	133861	GTCGTCAGGGAAATGCCCGCCTCTGTGTGTGTTGTA	46.87	chrX:10524-181991
chrX	133887	133922	GGAGAGTTGGACGTAGGCCAGGTGTGAGGAGGAGAG	46.84	chrX:10524-181991
chrX	134028	134063	CGGTCCCGCTATTCCGGAATTGTGGGTTCACCTGAA	46.74	chrX:10524-181991
chrX	134189	134224	CTGGGATCCTAGTGTGTGCCCAGTCTCCTTCTCGTC	45.77	chrX:10524-181991
chrX	134229	134264	CGGGTTCCACCATCCTCCCATCCTAACGCATCGTTA	46.19	chrX:10524-181991
chrX	134307	134342	GGACCGCTTTCTGGTTTGTCAGGAAGGCAGGCTAGT	46.74	chrX:10524-181991
chrX	134490	134525	GGGGAAGGGCAGGTGGGCATTTCTGGAGCAATATTG	46.32	chrX:10524-181991
chrX	135171	135206	CCGCCTTGTTGAGACTTGCCACCCTGTCTTGTTGTG	46.41	chrX:10524-181991
chrX	135332	135367	CACCGACCGATGAGTTCGGTGGCAAAGCTTGAGAAA	45.90	chrX:10524-181991
chrX	135524	135559	CGTGCCTCTCCTCCAGTGGGTCCCTCAGGTAGAATC	46.96	chrX:10524-181991
chrX	135597	135632	GAGGATGCATCCTTTGCAGGACCCGGTCTGGTACAG	46.65	chrX:10524-181991
chrX	135656	135691	GGCTTTCTGGCTTCTCCGAGGGTGTTCAGGAGTCTC	46.37	chrX:10524-181991
chrX	135730	135765	GGCACCGCTTCGCTCAATTCAGGAGTGGAGAAGGAA	46.82	chrX:10524-181991
chrX	135766	135801	GCTAGAGGACCCTCTGGAGGTGGCAGGTTTAATGTC	44.85	chrX:10524-181991
chrX	135856	135896	ATTTTGTAATCAACTGAAAGAAGGCAGAAGGAGTCGATGGG	42.50	chrX:10524-181991
chrX	135897	135932	CCTCTTAGGCCGGAAACCTTACAAGCATAGGACCAA	43.62	chrX:10524-181991
chrX	135933	135968	GGCAGAAAAGGTCCAGAGGGTTCATGGTCCTCCGTT	46.55	chrX:10524-181991
chrX	136025	136060	GTGCGCTGAGGCACTGTCACGCAAAGAGACATTCAC	46.51	chrX:10524-181991
chrX	136101	136136	CGTGCCCAAGAGGAACGGGATGACATTCAACTGGGA	46.75	chrX:10524-181991
chrX	136185	136220	GGTGTTACTCGTGGTGGTAGAAGTGGAGGGCGTGTC	46.35	chrX:10524-181991
chrX	136253	136288	CGCCTCTCAGCCTATCTGCACCATGTCTCACACGTT	46.44	chrX:10524-181991
chrX	136289	136324	CAGTTGCAGCTCTTACCGTTTTGAAGGCGCACGTGG	46.82	chrX:10524-181991
chrX	136325	136360	GCAAGAAGTCCTGGGCAGCACAAGAAAGTCAATCAC	43.91	chrX:10524-181991
chrX	136366	136401	GACAGAGAGAGCAGGAGAGGAAGTGGGCCCCAGTAG	46.81	chrX:10524-181991
chrX	136414	136453	GAGCGTTGGGTGGGAACGTGGCACGAGAGAGAGAAATTAT	46.97	chrX:10524-181991
chrX	136523	136563	AAGAAACTATGTTGTTTAAAATGCCAGCGGAAAGTCCATGG	42.25	chrX:10524-181991
chrX	136568	136603	GAAAGAGTCCGGCAATGGCCAGGGAGTTAGCAGCTT	46.99	chrX:10524-181991
chrX	136604	136639	GGCGTAGTGTCTTCCCACTGTTTTGTCTGTCTTGAG	43.00	chrX:10524-181991
chrX	136640	136675	AATAGCATTCAACGCGACTGTGTTCCCGCAGCAGAC	46.19	chrX:10524-181991
chrX	136694	136729	CCTTGAGTGCCGGACGAGGTCAACATAGGCTTTCCG	46.87	chrX:10524-181991
chrX	136730	136765	TCACAGAATATGTTTGGGCAGGAAGATCGGAACACT	42.34	chrX:10524-181991
chrX	136806	136841	GTCGTCAGGGAAATGCCCGCCTCTGTGTGTGTTGTA	46.87	chrX:10524-181991
chrX	136867	136902	GGAGAGTTGGACGTAGGCCAGGTGTGAGGAGGAGAG	46.84	chrX:10524-181991
chrX	137008	137043	CGGTCCCGCTATTCCGGAATTGTGGGTTCACCTGAA	46.74	chrX:10524-181991
chrX	137169	137204	CTGGGATCCTAGTGTGTGCCCAGTCTCCTTCTCGTC	45.77	chrX:10524-181991
chrX	137209	137244	CGGGTTCCACCATCCTCCCATCCTAACGCATCGTTA	46.19	chrX:10524-181991
chrX	137287	137322	GGACCGCTTTCTGGTTTGTCAGGAAGGCAGGCTAGT	46.74	chrX:10524-181991
chrX	137477	137512	GGCAGGTGGGCATTTCTGGAGCAATACTGCCATCAA	46.20	chrX:10524-181991
chrX	138151	138186	CCGCCTTGTTGAGACTTGCCACCCTGTCTTGTTGTG	46.41	chrX:10524-181991
chrX	138312	138347	CACCGACCGATGAGTTCGGTGGCAAAGCTTGAGAAA	45.90	chrX:10524-181991
chrX	138504	138539	CGTGCCTCTCCTCCAGTGGGTCCCTCAGGTAGAATC	46.96	chrX:10524-181991
chrX	138577	138612	GAGGATGCATCCTTTGCAGGACCCGGTCTGGTACAG	46.65	chrX:10524-181991
chrX	138636	138671	GGCTTTCTGGCTTCTCCGAGGGTGTTCAGGAGTCTC	46.37	chrX:10524-181991
chrX	138710	138745	GGCACCGCTTCGCTCAATTCAGGAGTGGAGAAGGAA	46.82	chrX:10524-181991
chrX	138746	138781	GCTAGAGGACCCTCTGGAGGTGGCAGGTTTAATGTC	44.85	chrX:10524-181991
chrX	138836	138876	ATTTTGTAATCAACTGAAAGAAGGCAGAAGGAGTCGATGGG	42.50	chrX:10524-181991
chrX	138877	138912	CCTCTTAGGCCGGAAACCTTACAAGCATAGGACCAA	43.62	chrX:10524-181991
chrX	138913	138948	GGCAGAAAAGGTCCAGAGGGTTCATGGTCCTCCGTT	46.55	chrX:10524-181991
chrX	139005	139040	GTGCGCTGAGGCACTGTCACGCAAAGAGACATTCAC	46.51	chrX:10524-181991
chrX	139081	139116	CGTGCCCAAGAGGAACGGGATGACATTCAACTGGGA	46.75	chrX:10524-181991
chrX	139165	139200	GGTGTTACTCGTGGTGGTAGAAGTGGAGGGCGTGTC	46.35	chrX:10524-181991
chrX	139233	139268	CGCCTCTCAGCCTATCTGCACCATGTCTCACACGTT	46.44	chrX:10524-181991
chrX	139269	139304	CAGTTGCAGCTCTTACCGTTTTGAAGGCGCACGTGG	46.82	chrX:10524-181991
chrX	139305	139340	GCAAGAAGTCCTGGGCAGCACAAGAAAGTCAATCAC	43.91	chrX:10524-181991
chrX	139346	139381	GACAGAGAGAGCAGGAGAGGAAGTGGGCCCCAGTAG	46.81	chrX:10524-181991
chrX	139394	139433	GAGCGTTGGGTGGGAACGTGGCACGAGAGAGAGAAATTAT	46.97	chrX:10524-181991
chrX	139503	139543	AAGAAACTATGTTGTTTAAAATGCCAGCGGAAAGTCCATGG	42.25	chrX:10524-181991
chrX	139548	139583	GAAAGAGTCCGGCAATGGCCAGGGAGTTAGCAGCTT	46.99	chrX:10524-181991
chrX	139584	139619	GGCGTAGTGTCTTCCCACTGTTTTGTCTGTCTTGAG	43.00	chrX:10524-181991
chrX	139620	139655	AATAGCATTCAACGCGACTGTGTTCCCGCAGCAGAC	46.19	chrX:10524-181991
chrX	139674	139709	CCTTGAGTGCCGGACGAGGTCAACATAGGCTTTCCG	46.87	chrX:10524-181991
chrX	139710	139745	TCACAGAATATGTTTGGGCAGGAAGATCGGAACACT	42.34	chrX:10524-181991
chrX	139786	139821	GTCGTCAGGGAAATGCCCGCCTCTGTGTGTGTTGTA	46.87	chrX:10524-181991
chrX	139847	139882	GGAGAGTTGGACGTAGGCCAGGTGTGAGGAGGAGAG	46.84	chrX:10524-181991
chrX	139988	140023	CGGTCCCGCTATTCCGGAATTGTGGGTTCACCTGAA	46.74	chrX:10524-181991
chrX	140149	140184	CTGGGATCCTAGTGTGTGCCCAGTCTCCTTCTCGTC	45.77	chrX:10524-181991
chrX	140189	140224	CGGGTTCCACCATCCTCCCATCCTAACGCATCGTTA	46.19	chrX:10524-181991
chrX	140267	140302	GGACCGCTTTCTGGTTTGTCAGGAAGGCAGGCTAGT	46.74	chrX:10524-181991
chrX	140457	140492	GGCAGGTGGGCATTTCTGGAGCAATACTGCCATCAA	46.20	chrX:10524-181991
chrX	141131	141166	CCGCCTTGTTGAGACTTGCCACCCTGTCTTGTTGTG	46.41	chrX:10524-181991
chrX	141292	141327	CACCGACCGATGAGTTCGGTGGCAAAGCTTGAGAAA	45.90	chrX:10524-181991
chrX	141484	141519	CGTGCCTCTCCTCCAGTGGGTCCCTCAGGTAGAATC	46.96	chrX:10524-181991
chrX	141557	141592	GAGGATGCATCCTTTGCAGGACCCGGTCTGGTACAG	46.65	chrX:10524-181991
chrX	141616	141651	GGCTTTCTGGCTTCTCCGAGGGTGTTCAGGAGTCTC	46.37	chrX:10524-181991
chrX	141690	141725	GGCACCGCTTCGCTCAATTCAGGAGTGGAGAAGGAA	46.82	chrX:10524-181991
chrX	141726	141761	GCTAGAGGACCCTCTGGAGGTGGCAGGTTTAATGTC	44.85	chrX:10524-181991
chrX	141812	141852	ATTTTGTAATCAACTGAAAGAAGGCAGAAGGAGTCGATGGG	42.50	chrX:10524-181991
chrX	141853	141888	CCTCTTAGGCCGGAAACCTTACAAGCATAGGACCAA	43.62	chrX:10524-181991
chrX	141889	141924	GGCAGAAAAGGTCCAGAGGGTTCATGGTCCTCCGTT	46.55	chrX:10524-181991
chrX	141981	142016	GTGCGCTGAGGCACTGTCACGCAAAGAGACATTCAC	46.51	chrX:10524-181991
chrX	142057	142092	CGTGCCCAAGAGGAACGGGATGACATTCAACTGGGA	46.75	chrX:10524-181991
chrX	142141	142176	GGTGTTACTCGTGGTGGTAGAAGTGGAGGGCGTGTC	46.35	chrX:10524-181991
chrX	142209	142244	CGCCTCTCAGCCTATCTGCACCATGTCTCACACGTT	46.44	chrX:10524-181991
chrX	142245	142280	CAGTTGCAGCTCTTACCGTTTTGAAGGCGCACGTGG	46.82	chrX:10524-181991
chrX	142281	142316	GCAAGAAGTCCTGGGCAGCACAAGAAAGTCAATCAC	43.91	chrX:10524-181991
chrX	142322	142357	GACAGAGAGAGCAGGAGAGGAAGTGGGCCCCAGTAG	46.81	chrX:10524-181991
chrX	142370	142409	GAGCGTTGGGTGGGAACGTGGCACGAGAGAGAGAAATTAT	46.97	chrX:10524-181991
chrX	142479	142519	AAGAAACTATGTTGTTTAAAATGCCAGCGGAAAGTCCATGG	42.25	chrX:10524-181991
chrX	142524	142559	GAAAGAGTCCGGCAATGGCCAGGGAGTTAGCAGCTT	46.99	chrX:10524-181991
chrX	142560	142595	GGCGTAGTGTCTTCCCACTGTTTTGTCTGTCTTGAG	43.00	chrX:10524-181991
chrX	142596	142631	AATAGCATTCAACGCGACTGTGTTCCCGCAGCAGAC	46.19	chrX:10524-181991
chrX	142650	142685	CCTTGAGTGCCGGACGAGGTCAACATAGGCTTTCCG	46.87	chrX:10524-181991
chrX	142686	142721	TCACAGAATATGTTTGGGCAGGAAGATCGGAACACT	42.34	chrX:10524-181991
chrX	142762	142797	GTCGTCAGGGAAATGCCCGCCTCTGTGTGTGTTGTA	46.87	chrX:10524-181991
chrX	142823	142858	GGAGAGTTGGACGTAGGCCAGGTGTGAGGAGGAGAG	46.84	chrX:10524-181991
chrX	142964	142999	CGGTCCCGCTATTCCGGAATTGTGGGTTCACCTGAA	46.74	chrX:10524-181991
chrX	143125	143160	CTGGGATCCTAGTGTGTGCCCAGTCTCCTTCTCGTC	45.77	chrX:10524-181991
chrX	143165	143200	CGGGTTCCACCATCCTCCCATCCTAACGCATCGTTA	46.19	chrX:10524-181991
chrX	143243	143278	GGACCGCTTTCTGGTTTGTCAGGAAGGCAGGCTAGT	46.74	chrX:10524-181991
chrX	143433	143468	GGCAGGTGGGCATTTCTGGAGCAATACTGCCATCAA	46.20	chrX:10524-181991
chrX	144107	144142	CCGCCTTGTTGAGACTTGCCACCCTGTCTTGTTGTG	46.41	chrX:10524-181991
chrX	144268	144303	CACCGACCGATGAGTTCGGTGGCAAAGCTTGAGAAA	45.90	chrX:10524-181991
chrX	144460	144495	CGTGCCTCTCCTCCAGTGGGTCCCTCAGGTAGAATC	46.96	chrX:10524-181991
chrX	144533	144568	GAGGATGCATCCTTTGCAGGACCCGGTCTGGTACAG	46.65	chrX:10524-181991
chrX	144592	144627	GGCTTTCTGGCTTCTCCGAGGGTGTTCAGGAGTCTC	46.37	chrX:10524-181991
chrX	144666	144701	GGCACCGCTTCGCTCAATTCAGGAGTGGAGAAGGAA	46.82	chrX:10524-181991
chrX	144702	144737	GCTAGAGGACCCTCTGGAGGTGGCAGGTTTAATGTC	44.85	chrX:10524-181991
chrX	144784	144824	ATTTTGTAATCAACTGAAAGAAGGCAGAAGGAGTCGATGGG	42.50	chrX:10524-181991
chrX	144825	144860	CCTCTTAGGCCGGAAACCTTACAAGCATAGGACCAA	43.62	chrX:10524-181991
chrX	144861	144896	GGCAGAAAAGGTCCAGAGGGTTCATGGTCCTCCGTT	46.55	chrX:10524-181991
chrX	144953	144988	GTGCGCTGAGGCACTGTCACGCAAAGAGACATTCAC	46.51	chrX:10524-181991
chrX	145029	145064	CGTGCCCAAGAGGAACGGGATGACATTCAACTGGGA	46.75	chrX:10524-181991
chrX	145113	145148	GGTGTTACTCGTGGTGGTAGAAGTGGAGGGCGTGTC	46.35	chrX:10524-181991
chrX	145181	145216	CGCCTCTCAGCCTATCTGCACCATGTCTCACACGTT	46.44	chrX:10524-181991
chrX	145217	145252	CAGTTGCAGCTCTTACCGTTTTGAAGGCGCACGTGG	46.82	chrX:10524-181991
chrX	145253	145288	GCAAGAAGTCCTGGGCAGCACAAGAAAGTCAATCAC	43.91	chrX:10524-181991
chrX	145294	145329	GACAGAGAGAGCAGGAGAGGAAGTGGGCCCCAGTAG	46.81	chrX:10524-181991
chrX	145342	145381	GAGCGTTGGGTGGGAACGTGGCACGAGAGAGAGAAATTAT	46.97	chrX:10524-181991
chrX	145457	145497	AAGAAACTATGTTGTTTAAAATGCCAGCGGAAAGTCCATGG	42.25	chrX:10524-181991
chrX	145502	145537	GAAAGAGTCCGGCAATGGCCAGGGAGTTAGCAGCTT	46.99	chrX:10524-181991
chrX	145538	145573	GGCGTAGTGTCTTCCCACTGTTTTGTCTGTCTTGAG	43.00	chrX:10524-181991
chrX	145574	145609	AATAGCATTCAACGCGACTGTGTTCCCGCAGCAGAC	46.19	chrX:10524-181991
chrX	145628	145663	CCTTGAGTGCCGGACGAGGTCAACATAGGCTTTCCG	46.87	chrX:10524-181991
chrX	145664	145699	TCACAGAATATGTTTGGGCAGGAAGATCGGAACACT	42.34	chrX:10524-181991
chrX	145740	145775	GTCGTCAGGGAAATGCCCGCCTCTGTGTGTGTTGTA	46.87	chrX:10524-181991
chrX	145801	145836	GGAGAGTTGGACGTAGGCCAGGTGTGAGGAGGAGAG	46.84	chrX:10524-181991
chrX	145942	145977	CGGTCCCGCTATTCCGGAATTGTGGGTTCACCTGAA	46.74	chrX:10524-181991
chrX	146103	146138	CTGGGATCCTAGTGTGTGCCCAGTCTCCTTCTCGTC	45.77	chrX:10524-181991
chrX	146143	146178	CGGGTTCCACCATCCTCCCATCCTAACGCATCGTTA	46.19	chrX:10524-181991
chrX	146221	146256	GGACCGCTTTCTGGTTTGTCAGGAAGGCAGGCTAGT	46.74	chrX:10524-181991
chrX	146411	146446	GGCAGGTGGGCATTTCTGGAGCAATACTGCCATCAA	46.20	chrX:10524-181991
chrX	147085	147120	CCGCCTTGTTGAGACTTGCCACCCTGTCTTGTTGTG	46.41	chrX:10524-181991
chrX	147246	147281	CACCGACCGATGAGTTCGGTGGCAAAGCTTGAGAAA	45.90	chrX:10524-181991
chrX	147438	147473	CGTGCCTCTCCTCCAGTGGGTCCCTCAGGTAGAATC	46.96	chrX:10524-181991
chrX	147511	147546	GAGGATGCATCCTTTGCAGGACCCGGTCTGGTACAG	46.65	chrX:10524-181991
chrX	147570	147605	GGCTTTCTGGCTTCTCCGAGGGTGTTCAGGAGTCTC	46.37	chrX:10524-181991
chrX	147644	147679	GGCACCGCTTCGCTCAATTCAGGAGTGGAGAAGGAA	46.82	chrX:10524-181991
chrX	147680	147715	GCTAGAGGACCCTCTGGAGGTGGCAGGTTTAATGTC	44.85	chrX:10524-181991
chrX	147762	147802	ATTTTGTAATCAACTGAAAGAAGGCAGAAGGAGTCGATGGG	42.50	chrX:10524-181991
chrX	147803	147838	CCTCTTAGGCCGGAAACCTTACAAGCATAGGACCAA	43.62	chrX:10524-181991
chrX	147839	147874	GGCAGAAAAGGTCCAGAGGGTTCATGGTCCTCCGTT	46.55	chrX:10524-181991
chrX	147931	147966	GTGCGCTGAGGCACTGTCACGCAAAGAGACATTCAC	46.51	chrX:10524-181991
chrX	148007	148042	CGTGCCCAAGAGGAACGGGATGACATTCAACTGGGA	46.75	chrX:10524-181991
chrX	148091	148126	GGTGTTACTCGTGGTGGTAGAAGTGGAGGGCGTGTC	46.35	chrX:10524-181991
chrX	148159	148194	CGCCTCTCAGCCTATCTGCACCATGTCTCACACGTT	46.44	chrX:10524-181991
chrX	148195	148230	CAGTTGCAGCTCTTACCGTTTTGAAGGCGCACGTGG	46.82	chrX:10524-181991
chrX	148231	148266	GCAAGAAGTCCTGGGCAGCAGAAGAAAGTCAATCAC	43.63	chrX:10524-181991
chrX	148272	148307	GACAGAGAGAGCAGGAGAGGAAGTGGGCCCCAGTAG	46.81	chrX:10524-181991
chrX	148320	148359	GAGCGTTGGGTGGGAACGTGGCACGAGAGAGAGAAATTAT	46.97	chrX:10524-181991
chrX	148429	148469	AAGAAACTATGTTGTTTAAAATGCCAGCGGAAAGTCCATGG	42.25	chrX:10524-181991
chrX	148474	148509	GAAAGAGTCCGGCAATGGCCAGGGAGTTAGCAGCTT	46.99	chrX:10524-181991
chrX	148510	148545	GGCGTAGTGTCTTCCCACTGTTTTGTCTGTCTTGAG	43.00	chrX:10524-181991
chrX	148546	148581	AATAGCATTCAACGCGACTGTGTTCCCGCAGCAGAC	46.19	chrX:10524-181991
chrX	148600	148635	CCTTGAGTGCCGGACGAGGTCAACATAGGCTTTCCG	46.87	chrX:10524-181991
chrX	148636	148671	TCACAGAATATGTTTGGGCAGGAAGATCGGAACACT	42.34	chrX:10524-181991
chrX	148712	148747	GTCGTCAGGGAAATGCCCGCCTCTGTGTGTGTTGTA	46.87	chrX:10524-181991
chrX	148773	148808	GGAGAGTTGGACGTAGGCCAGGTGTGAGGAGGAGAG	46.84	chrX:10524-181991
chrX	148914	148949	CGGTCCCGCTATTCCGGAATTGTGGGTTCACCTGAA	46.74	chrX:10524-181991
chrX	149075	149110	CTGGGATCCTAGTGTGTGCCCAGTCTCCTTCTCGTC	45.77	chrX:10524-181991
chrX	149115	149150	CGGGTTCCACCATCCTCCCATCCTAACGCATCGTTA	46.19	chrX:10524-181991
chrX	149193	149228	GGACCGCTTTCTGGTTTGTCAGGAAGGCAGGCTAGT	46.74	chrX:10524-181991
chrX	149383	149418	GGCAGGTGGGCATTTCTGGAGCAATACTGCCATCAA	46.20	chrX:10524-181991
chrX	150057	150092	CCGCCTTGTTGAGACTTGCCACCCTGTCTTGTTGTG	46.41	chrX:10524-181991
chrX	150218	150253	CACCGACCGATGAGTTCGGTGGCAAAGCTTGAGAAA	45.90	chrX:10524-181991
chrX	150410	150445	CGTGCCTCTCCTCCAGTGGGTCCCTCAGGTAGAATC	46.96	chrX:10524-181991
chrX	150483	150518	GAGGATGCATCCTTTGCAGGACCCGGTCTGGTACAG	46.65	chrX:10524-181991
chrX	150542	150577	GGCTTTCTGGCTTCTCCGAGGGTGTTCAGGAGTCTC	46.37	chrX:10524-181991
chrX	150616	150651	GGCACCGCTTCGCTCAATTCAGGAGTGGAGAAGGAA	46.82	chrX:10524-181991
chrX	150652	150687	GCTAGAGGACCCTCTGGAGGTGGCAGGTTTAATGTC	44.85	chrX:10524-181991
chrX	150734	150774	ATTTTGTAATCAACTGAAAGAAGGCAGAAGGAGTCGATGGG	42.50	chrX:10524-181991
chrX	150775	150810	CCTCTTAGGCCGGAAACCTTACAAGCATAGGACCAA	43.62	chrX:10524-181991
chrX	150811	150846	GGCAGAAAAGGTCCAGAGGGTTCATGGTCCTCCGTT	46.55	chrX:10524-181991
chrX	150903	150938	GTGCGCTGAGGCACTGTCACGCAAAGAGACATTCAC	46.51	chrX:10524-181991
chrX	150979	151014	CGTGCCCAAGAGGAACGGGATGACATTCAACTGGGA	46.75	chrX:10524-181991
chrX	151063	151098	GGTGTTACTCGTGGTGGTAGAAGTGGAGGGCGTGTC	46.35	chrX:10524-181991
chrX	151131	151166	CGCCTCTCAGCCTATCTGCACCATGTCTCACACGTT	46.44	chrX:10524-181991
chrX	151167	151202	CAGTTGCAGCTCTTACCGTTTTGAAGGCGCACGTGG	46.82	chrX:10524-181991
chrX	151203	151238	GCAAGAAGTCCTGGGCAGCAGAAGAAAGTCAATCAC	43.63	chrX:10524-181991
chrX	151244	151279	GACAGAGAGAGCAGGAGAGGAAGTGGGCCCCAGTAG	46.81	chrX:10524-181991
chrX	151292	151331	GAGCGTTGGGTGGGAACGTGGCACGAGAGAGAGAAATTAT	46.97	chrX:10524-181991
chrX	151401	151441	AAGAAACTATGTTGTTTAAAATGCCAGCGGAAAGTCCATGG	42.25	chrX:10524-181991
chrX	151446	151481	GAAAGAGTCCGGCAATGGCCAGGGAGTTAGCAGCTT	46.99	chrX:10524-181991
chrX	151482	151517	GGCGTAGTGTCTTCCCACTGTTTTGTCTGTCTTGAG	43.00	chrX:10524-181991
chrX	151518	151553	AATAGCATTCAACGCGACTGTGTTCCCGCAGCAGAC	46.19	chrX:10524-181991
chrX	151572	151607	CCTTGAGTGCCGGACGAGGTCAACATAGGCTTTCCG	46.87	chrX:10524-181991
chrX	151608	151643	TCACAGAATATGTTTGGGCAGGAAGATCGGAACACT	42.34	chrX:10524-181991
chrX	151684	151719	GTCGTCAGGGAAATGCCCGCCTCTGTGTGTGTTGTA	46.87	chrX:10524-181991
chrX	151745	151780	GGAGAGTTGGACGTAGGCCAGGTGTGAGGAGGAGAG	46.84	chrX:10524-181991
chrX	151886	151921	CGGTCCCGCTATTCCGGAATTGTGGGTTCACCTGAA	46.74	chrX:10524-181991
chrX	152047	152082	CTGGGATCCTAGTGTGTGCCCAGTCTCCTTCTCGTC	45.77	chrX:10524-181991
chrX	152087	152122	CGGGTTCCACCATCCTCCCATCCTAACGCATCGTTA	46.19	chrX:10524-181991
chrX	152165	152200	GGACCGCTTTCTGGTTTGTCAGGAAGGCAGGCTAGT	46.74	chrX:10524-181991
chrX	152355	152390	GGCAGGTGGGCATTTCTGGAGCAATACTGCCATCAA	46.20	chrX:10524-181991
chrX	153029	153064	CCGCCTTGTTGAGACTTGCCACCCTGTCTTGTTGTG	46.41	chrX:10524-181991
chrX	153190	153225	CACCGACCGATGAGTTCGGTGGCAAAGCTTGAGAAA	45.90	chrX:10524-181991
chrX	153382	153417	CGTGCCTCTCCTCCAGTGGGTCCCTCAGGTAGAATC	46.96	chrX:10524-181991
chrX	153455	153490	GAGGATGCATCCTTTGCAGGACCCGGTCTGGTACAG	46.65	chrX:10524-181991
chrX	153514	153549	GGCTTTCTGGCTTCTCCGAGGGTGTTCAGGAGTCTC	46.37	chrX:10524-181991
chrX	153588	153623	GGCACCGCTTCGCTCAATTCAGGAGTGGAGAAGGAA	46.82	chrX:10524-181991
chrX	153624	153659	GCTAGAGGACCCTCTGGAGGTGGCAGGTTTAATGTC	44.85	chrX:10524-181991
chrX	153706	153746	ATTTTGTAATCAACTGAAAGAAGGCAGAAGGAGTCGATGGG	42.50	chrX:10524-181991
chrX	153747	153782	CCTCTTAGGCCGGAAACCTTACAAGCATAGGACCAA	43.62	chrX:10524-181991
chrX	153783	153818	GGCAGAAAAGGTCCAGAGGGTTCATGGTCCTCCGTT	46.55	chrX:10524-181991
chrX	153875	153910	GTGCGCTGAGGCACTGTCACGCAAAGAGACATTCAC	46.51	chrX:10524-181991
chrX	153951	153986	CGTGCCCAAGAGGAACGGGATGACATTCAACTGGGA	46.75	chrX:10524-181991
chrX	154035	154070	GGTGTTACTCGTGGTGGTAGAAGTGGAGGGCGTGTC	46.35	chrX:10524-181991
chrX	154103	154138	CGCCTCTCAGCCTATCTGCACCATGTCTCACACGTT	46.44	chrX:10524-181991
chrX	154139	154174	CAGTTGCAGCTCTTACCGTTTTGAAGGCGCACGTGG	46.82	chrX:10524-181991
chrX	154175	154210	GCAAGAAGTCCTGGGCAGCAGAAGAAAGTCAATCAC	43.63	chrX:10524-181991
chrX	154216	154251	GACAGAGAGAGCAGGAGAGGAAGTGGGCCCCAGTAG	46.81	chrX:10524-181991
chrX	154264	154303	GAGCGTTGGGTGGGAACGTGGCACGAGAGAGAGAAATTAT	46.97	chrX:10524-181991
chrX	154373	154413	AAGAAACTATGTTGTTTAAAATGCCAGCGGAAAGTCCATGG	42.25	chrX:10524-181991
chrX	154418	154453	GAAAGAGTCCGGCAATGGCCAGGGAGTTAGCAGCTT	46.99	chrX:10524-181991
chrX	154454	154489	GGCGTAGTGTCTTCCCACTGTTTTGTCTGTCTTGAG	43.00	chrX:10524-181991
chrX	154490	154525	AATAGCATTCAACGCGACTGTGTTCCCGCAGCAGAC	46.19	chrX:10524-181991
chrX	154544	154579	CCTTGAGTGCCGGACGAGGTCAACATAGGCTTTCCG	46.87	chrX:10524-181991
chrX	154580	154615	TCACAGAATATGTTTGGGCAGGAAGATCGGAACACT	42.34	chrX:10524-181991
chrX	154656	154691	GTCGTCAGGGAAATGCCCGCCTCTGTGTGTGTTGTA	46.87	chrX:10524-181991
chrX	154717	154752	GGAGAGTTGGACGTAGGCCAGGTGTGAGGAGGAGAG	46.84	chrX:10524-181991
chrX	154858	154893	CGGTCCCGCTATTCCGGAATTGTGGGTTCACCTGAA	46.74	chrX:10524-181991
chrX	155019	155054	CTGGGATCCTAGTGTGTGCCCAGTCTCCTTCTCGTC	45.77	chrX:10524-181991
chrX	155059	155094	CGGGTTCCACCATCCTCCCATCCTAACGCATCGTTA	46.19	chrX:10524-181991
chrX	155137	155172	GGACCGCTTTCTGGTTTGTCAGGAAGGCAGGCTAGT	46.74	chrX:10524-181991
chrX	155327	155362	GGCAGGTGGGCATTTCTGGAGCAATACTGCCATCAA	46.20	chrX:10524-181991
chrX	156001	156036	CCGCCTTGTTGAGACTTGCCACCCTGTCTTGTTGTG	46.41	chrX:10524-181991
chrX	156162	156197	CACCGACCGATGAGTTCGGTGGCAAAGCTTGAGAAA	45.90	chrX:10524-181991
chrX	156354	156389	CGTGCCTCTCCTCCAGTGGGTCCCTCAGGTAGAATC	46.96	chrX:10524-181991
chrX	156427	156462	GAGGATGCATCCTTTGCAGGACCCGGTCTGGTACAG	46.65	chrX:10524-181991
chrX	156486	156521	GGCTTTCTGGCTTCTCCGAGGGTGTTCAGGAGTCTC	46.37	chrX:10524-181991
chrX	156560	156595	GGCACCGCTTCGCTCAATTCAGGAGTGGAGAAGGAA	46.82	chrX:10524-181991
chrX	156596	156631	GCTAGAGGACCCTCTGGAGGTGGCAGGTTTAATGTC	44.85	chrX:10524-181991
chrX	156678	156718	ATTTTGTAATCAACTGAAAGAAGGCAGAAGGAGTCGATGGG	42.50	chrX:10524-181991
chrX	156719	156754	CCTCTTAGGCCGGAAACCTTACAAGCATAGGACCAA	43.62	chrX:10524-181991
chrX	156755	156790	GGCAGAAAAGGTCCAGAGGGTTCATGGTCCTCCGTT	46.55	chrX:10524-181991
chrX	156847	156882	GTGCGCTGAGGCACTGTCACGCAAAGAGACATTCAC	46.51	chrX:10524-181991
chrX	156923	156958	CGTGCCCAAGAGGAACGGGATGACATTCAACTGGGA	46.75	chrX:10524-181991
chrX	157007	157042	GGTGTTACTCGTGGTGGTAGAAGTGGAGGGCGTGTC	46.35	chrX:10524-181991
chrX	157075	157110	CGCCTCTCAGCCTATCTGCACCATGTCTCACACGTT	46.44	chrX:10524-181991
chrX	157111	157146	CAGTTGCAGCTCTTACCGTTTTGAAGGCGCACGTGG	46.82	chrX:10524-181991
chrX	157147	157182	GCAAGAAGTCCTGGGCAGCAGAAGAAAGTCAATCAC	43.63	chrX:10524-181991
chrX	157188	157223	GACAGAGAGAGCAGGAGAGGAAGTGGGCCCCAGTAG	46.81	chrX:10524-181991
chrX	157236	157275	GAGCGTTGGGTGGGAACGTGGCACGAGAGAGAGAAATTAT	46.97	chrX:10524-181991
chrX	157345	157385	AAGAAACTATGTTGTTTAAAATGCCAGCGGAAAGTCCATGG	42.25	chrX:10524-181991
chrX	157390	157425	GAAAGAGTCCGGCAATGGCCAGGGAGTTAGCAGCTT	46.99	chrX:10524-181991
chrX	157426	157461	GGCGTAGTGTCTTCCCACTGTTTTGTCTGTCTTGAG	43.00	chrX:10524-181991
chrX	157462	157497	AATAGCATTCAACGCGACTGTGTTCCCGCAGCAGAC	46.19	chrX:10524-181991
chrX	157516	157551	CCTTGAGTGCCGGACGAGGTCAACATAGGCTTTCCG	46.87	chrX:10524-181991
chrX	157552	157587	TCACAGAATATGTTTGGGCAGGAAGATCGGAACACT	42.34	chrX:10524-181991
chrX	157628	157663	GTCGTCAGGGAAATGCCCGCCTCTGTGTGTGTTGTA	46.87	chrX:10524-181991
chrX	157689	157724	GGAGAGTTGGACGTAGGCCAGGTGTGAGGAGGAGAG	46.84	chrX:10524-181991
chrX	157830	157865	CGGTCCCGCTATTCCGGAATTGTGGGTTCACCTGAA	46.74	chrX:10524-181991
chrX	157991	158026	CTGGGATCCTAGTGTGTGCCCAGTCTCCTTCTCGTC	45.77	chrX:10524-181991
chrX	158031	158066	CGGGTTCCACCATCCTCCCATCCTAACGCATCGTTA	46.19	chrX:10524-181991
chrX	158109	158144	GGACCGCTTTCTGGTTTGTCAGGAAGGCAGGCTAGT	46.74	chrX:10524-181991
chrX	158299	158334	GGCAGGTGGGCATTTCTGGAGCAATACTGCCATCAA	46.20	chrX:10524-181991
chrX	158973	159008	CCGCCTTGTTGAGACTTGCCACCCTGTCTTGTTGTG	46.41	chrX:10524-181991
chrX	159134	159169	CACCGACCGATGAGTTCGGTGGCAAAGCTTGAGAAA	45.90	chrX:10524-181991
chrX	159326	159361	CGTGCCTCTCCTCCAGTGGGTCCCTCAGGTAGAATC	46.96	chrX:10524-181991
chrX	159399	159434	GAGGATGCATCCTTTGCAGGACCCGGTCTGGTACAG	46.65	chrX:10524-181991
chrX	159458	159493	GGCTTTCTGGCTTCTCCGAGGGTGTTCAGGAGTCTC	46.37	chrX:10524-181991
chrX	159532	159567	GGCACCGCTTCGCTCAATTCAGGAGTGGAGAAGGAA	46.82	chrX:10524-181991
chrX	159568	159603	GCTAGAGGACCCTCTGGAGGTGGCAGGTTTAATGTC	44.85	chrX:10524-181991
chrX	159650	159690	ATTTTGTAATCAACTGAAAGAAGGCAGAAGGAGTCGATGGG	42.50	chrX:10524-181991
chrX	159691	159726	CCTCTTAGGCCGGAAACCTTACAAGCATAGGACCAA	43.62	chrX:10524-181991
chrX	159727	159762	GGCAGAAAAGGTCCAGAGGGTTCATGGTCCTCCGTT	46.55	chrX:10524-181991
chrX	159819	159854	GTGCGCTGAGGCACTGTCACGCAAAGAGACATTCAC	46.51	chrX:10524-181991
chrX	159895	159930	CGTGCCCAAGAGGAACGGGATGACATTCAACTGGGA	46.75	chrX:10524-181991
chrX	159979	160014	GGTGTTACTCGTGGTGGTAGAAGTGGAGGGCGTGTC	46.35	chrX:10524-181991
chrX	160047	160082	CGCCTCTCAGCCTATCTGCACCATGTCTCACACGTT	46.44	chrX:10524-181991
chrX	160083	160118	CAGTTGCAGCTCTTACCGTTTTGAAGGCGCACGTGG	46.82	chrX:10524-181991
chrX	160119	160154	GCAAGAAGTCCTGGGCAGCACAAGAAAGTCAATCAC	43.91	chrX:10524-181991
chrX	160160	160195	GACAGAGAGAGCAGGAGAGGAAGTGGGCCCCAGTAG	46.81	chrX:10524-181991
chrX	160208	160247	GAGCGTTGGGTGGGAACGTGGCACGAGAGAGAGAAATTAT	46.97	chrX:10524-181991
chrX	160315	160355	AAGAAACTATGTTGTTTAAAATGCCAGCGGAAAGTCCATGG	42.25	chrX:10524-181991
chrX	160360	160395	GAAAGAGTCCGGCAATGGCCAGGGAGTTAGCAGCTT	46.99	chrX:10524-181991
chrX	160396	160431	GGCGTAGTGTCTTCCCACTGTTTTGTCTGTCTTGAG	43.00	chrX:10524-181991
chrX	160432	160467	AATAGCATTCAACGCGACTGTGTTCCCGCAGCAGAC	46.19	chrX:10524-181991
chrX	160486	160521	CCTTGAGTGCCGGACGAGGTCAACATAGGCTTTCCG	46.87	chrX:10524-181991
chrX	160522	160557	TCACAGAATATGTTTGGGCAGGAAGATCGGAACACT	42.34	chrX:10524-181991
chrX	160598	160633	GTCGTCAGGGAAATGCCCGCCTCTGTGTGTGTTGTA	46.87	chrX:10524-181991
chrX	160659	160694	GGAGAGTTGGACGTAGGCCAGGTGTGAGGAGGAGAG	46.84	chrX:10524-181991
chrX	160800	160835	CGGTCCCGCTATTCCGGAATTGTGGGTTCACCTGAA	46.74	chrX:10524-181991
chrX	160961	160996	CTGGGATCCTAGTGTGTGCCCAGTCTCCTTCTCGTC	45.77	chrX:10524-181991
chrX	161001	161036	CGGGTTCCACCATCCTCCCATCCTAACGCATCGTTA	46.19	chrX:10524-181991
chrX	161079	161114	GGACCGCTTTCTGGTTTGTCAGGAAGGCAGGCTAGT	46.74	chrX:10524-181991
chrX	161269	161304	GGCAGGTGGGCATTTCTGGAGCAATACTGCCATCAA	46.20	chrX:10524-181991
chrX	161943	161978	CCGCCTTGTTGAGACTTGCCACCCTGTCTTGTTGTG	46.41	chrX:10524-181991
chrX	162104	162139	CACCGACCGATGAGTTCGGTGGCAAAGCTTGAGAAA	45.90	chrX:10524-181991
chrX	162296	162331	CGTGCCTCTCCTCCAGTGGGTCCCTCAGGTAGAATC	46.96	chrX:10524-181991
chrX	162369	162404	GAGGATGCATCCTTTGCAGGACCCGGTCTGGTACAG	46.65	chrX:10524-181991
chrX	162428	162463	GGCTTTCTGGCTTCTCCGAGGGTGTTCAGGAGTCTC	46.37	chrX:10524-181991
chrX	162502	162537	GGCACCGCTTCGCTCAATTCAGGAGTGGAGAAGGAA	46.82	chrX:10524-181991
chrX	162538	162573	GCTAGAGGACCCTCTGGAGGTGGCAGGTTTAATGTC	44.85	chrX:10524-181991
chrX	162624	162664	ATTTTGTAATCAACTGAAAGAAGGCAGAAGGAGTCGATGGG	42.50	chrX:10524-181991
chrX	162665	162700	CCTCTTAGGCCGGAAACCTTACAAGCATAGGACCAA	43.62	chrX:10524-181991
chrX	162701	162736	GGCAGAAAAGGTCCAGAGGGTTCATGGTCCTCCGTT	46.55	chrX:10524-181991
chrX	162793	162828	GTGCGCTGAGGCACTGTCACGCAAAGAGACATTCAC	46.51	chrX:10524-181991
chrX	162869	162904	CGTGCCCAAGAGGAACGGGATGACATTCAACTGGGA	46.75	chrX:10524-181991
chrX	162953	162988	GGTGTTACTCGTGGTGGTAGAAGTGGAGGGCGTGTC	46.35	chrX:10524-181991
chrX	163021	163056	CGCCTCTCAGCCTATCTGCACCATGTCTCACACGTT	46.44	chrX:10524-181991
chrX	163057	163092	CAGTTGCAGCTCTTACCGTTTTGAAGGCGCACGTGG	46.82	chrX:10524-181991
chrX	163093	163128	GCAAGAAGTCCTGGGCAGCAGAAGAAAGTCAATCAC	43.63	chrX:10524-181991
chrX	163134	163169	GACAGAGAGAGCAGGAGAGGAAGTGGGCCCCAGTAG	46.81	chrX:10524-181991
chrX	163182	163221	GAGCGTTGGGTGGGAACGTGGCACGAGAGAGAGAAATTAT	46.97	chrX:10524-181991
chrX	163291	163331	AAGAAACTATGTTGTTTAAAATGCCAGCGGAAAGTCCATGG	42.25	chrX:10524-181991
chrX	163336	163371	GAAAGAGTCCGGCAATGGCCAGGGAGTTAGCAGCTT	46.99	chrX:10524-181991
chrX	163372	163407	GGCGTAGTGTCTTCCCACTGTTTTGTCTGTCTTGAG	43.00	chrX:10524-181991
chrX	163408	163443	AATAGCATTCAACGCGACTGTGTTCCCGCAGCAGAC	46.19	chrX:10524-181991
chrX	163462	163497	CCTTGAGTGCCGGACGAGGTCAACATAGGCTTTCCG	46.87	chrX:10524-181991
chrX	163498	163533	TCACAGAATATGTTTGGGCAGGAAGATCGGAACACT	42.34	chrX:10524-181991
chrX	163574	163609	GTCGTCAGGGAAATGCCCGCCTCTGTGTGTGTTGTA	46.87	chrX:10524-181991
chrX	163635	163670	GGAGAGTTGGACGTAGGCCAGGTGTGAGGAGGAGAG	46.84	chrX:10524-181991
chrX	163776	163811	CGGTCCCGCTATTCCGGAATTGTGGGTTCACCTGAA	46.74	chrX:10524-181991
chrX	163937	163972	CTGGGATCCTAGTGTGTGCCCAGTCTCCTTCTCGTC	45.77	chrX:10524-181991
chrX	163977	164012	CGGGTTCCACCATCCTCCCATCCTAACGCATCGTTA	46.19	chrX:10524-181991
chrX	164055	164090	GGACCGCTTTCTGGTTTGTCAGGAAGGCAGGCTAGT	46.74	chrX:10524-181991
chrX	164245	164280	GGCAGGTGGGCATTTCTGGAGCAATACTGCCATCAA	46.20	chrX:10524-181991
chrX	164919	164954	CCGCCTTGTTGAGACTTGCCACCCTGTCTTGTTGTG	46.41	chrX:10524-181991
chrX	165080	165115	CACCGACCGATGAGTTCGGTGGCAAAGCTTGAGAAA	45.90	chrX:10524-181991
chrX	165272	165307	CGTGCCTCTCCTCCAGTGGGTCCCTCAGGTAGAATC	46.96	chrX:10524-181991
chrX	165345	165380	GAGGATGCATCCTTTGCAGGACCCGGTCTGGTACAG	46.65	chrX:10524-181991
chrX	165404	165439	GGCTTTCTGGCTTCTCCGAGGGTGTTCAGGAGTCTC	46.37	chrX:10524-181991
chrX	165478	165513	GGCACCGCTTCGCTCAATTCAGGAGTGGAGAAGGAA	46.82	chrX:10524-181991
chrX	165514	165549	GCTAGAGGACCCTCTGGAGGTGGCAGGTTTAATGTC	44.85	chrX:10524-181991
chrX	165596	165636	ATTTTGTAATCAACTGAAAGAAGGCAGAAGGAGTCGATGGG	42.50	chrX:10524-181991
chrX	165637	165672	CCTCTTAGGCCGGAAACCTTACAAGCATAGGACCAA	43.62	chrX:10524-181991
chrX	165673	165708	GGCAGAAAAGGTCCAGAGGGTTCATGGTCCTCCGTT	46.55	chrX:10524-181991
chrX	165765	165800	GTGCGCTGAGGCACTGTCACGCAAAGAGACATTCAC	46.51	chrX:10524-181991
chrX	165841	165876	CGTGCCCAAGAGGAACGGGATGACATTCAACTGGGA	46.75	chrX:10524-181991
chrX	165925	165960	GGTGTTACTCGTGGTGGTAGAAGTGGAGGGCGTGTC	46.35	chrX:10524-181991
chrX	165993	166028	CGCCTCTCAGCCTATCTGCACCATGTCTCACACGTT	46.44	chrX:10524-181991
chrX	166029	166064	CAGTTGCAGCTCTTACCGTTTTGAAGGCGCACGTGG	46.82	chrX:10524-181991
chrX	166065	166100	GCAAGAAGTCCTGGGCAGCAGAAGAAAGTCAATCAC	43.63	chrX:10524-181991
chrX	166106	166141	GACAGAGAGAGCAGGAGAGGAAGTGGGCCCCAGTAG	46.81	chrX:10524-181991
chrX	166154	166193	GAGCGTTGGGTGGGAACGTGGCACGAGAGAGAGAAATTAT	46.97	chrX:10524-181991
chrX	166263	166303	AAGAAACTATGTTGTTTAAAATGCCAGCGGAAAGTCCATGG	42.25	chrX:10524-181991
chrX	166308	166343	GAAAGAGTCCGGCAATGGCCAGGGAGTTAGCAGCTT	46.99	chrX:10524-181991
chrX	166344	166379	GGCGTAGTGTCTTCCCACTGTTTTGTCTGTCTTGAG	43.00	chrX:10524-181991
chrX	166380	166415	AATAGCATTCAACGCGACTGTGTTCCCGCAGCAGAC	46.19	chrX:10524-181991
chrX	166434	166469	CCTTGAGTGCCGGACGAGGTCAACATAGGCTTTCCG	46.87	chrX:10524-181991
chrX	166470	166505	TCACAGAATATGTTTGGGCAGGAAGATCGGAACACT	42.34	chrX:10524-181991
chrX	166546	166581	GTCGTCAGGGAAATGCCCGCCTCTGTGTGTGTTGTA	46.87	chrX:10524-181991
chrX	166607	166642	GGAGAGTTGGACGTAGGCCAGGTGTGAGGAGGAGAG	46.84	chrX:10524-181991
chrX	166748	166783	CGGTCCCGCTATTCCGGAATTGTGGGTTCACCTGAA	46.74	chrX:10524-181991
chrX	166909	166944	CTGGGATCCTAGTGTGTGCCCAGTCTCCTTCTCGTC	45.77	chrX:10524-181991
chrX	166949	166984	CGGGTTCCACCATCCTCCCATCCTAACGCATCGTTA	46.19	chrX:10524-181991
chrX	167027	167062	GGACCGCTTTCTGGTTTGTCAGGAAGGCAGGCTAGT	46.74	chrX:10524-181991
chrX	167217	167252	GGCAGGTGGGCATTTCTGGAGCAATACTGCCATCAA	46.20	chrX:10524-181991
chrX	167873	167908	CACACGCCTTGTTGAGACTTGCCACCCTGTCTTGTT	46.10	chrX:10524-181991
chrX	168040	168075	CACCGACCGATGAGTTCGGTGGCAAAGCTTGAGAAA	45.90	chrX:10524-181991
chrX	168232	168267	CGTGCCTCTCCTCCAGTGGGTCCCTCAGGTAGAATC	46.96	chrX:10524-181991
chrX	168305	168340	GAGGATGCATCCTTTGCAGGACCCGGTCTGGTACAG	46.65	chrX:10524-181991
chrX	168364	168399	GGCTTTCTGGCTTCTCCGAGGGTGTTCAGGAGTCTC	46.37	chrX:10524-181991
chrX	168438	168473	GGCACCGCTTCGCTCAATTCAGGAGTGGAGAAGGAT	46.74	chrX:10524-181991
chrX	168525	168563	TTTTAAATGTACTGAAGCAAGGCAGAAGGATTCGGTGGG	42.96	chrX:10524-181991
chrX	168564	168599	CCTCTTAGGCCTGAGACGTTAAAAGCACAGGACCAA	43.77	chrX:10524-181991
chrX	168600	168636	AGCAGAAAAGGTCCAGAGGGTTCATGGTTCTCTATTC	42.14	chrX:10524-181991
chrX	168637	168675	CACCTGAATACAGCTAGATATTGAGCCAGGTGGATACGT	42.71	chrX:10524-181991
chrX	168685	168720	CTCTCCCGTGTGCAGAGACACTGCCATGCAAAGAGA	46.60	chrX:10524-181991
chrX	168721	168758	CATTCACCTTCCACTTCAATGCACATTTAAGCGTGACC	42.69	chrX:10524-181991
chrX	168760	168795	CGGTCCGCTGTGACGAAGAGGTACGGGATGACATTC	46.45	chrX:10524-181991
chrX	168800	168835	GAGTGTTGCCTGATCTTGGCTTGGGGCATCTCGGAA	46.98	chrX:10524-181991
chrX	168836	168871	GTTGGCTTCTGGGTGGTGTTGGTGGTCGTCGTAGAA	46.70	chrX:10524-181991
chrX	168872	168907	GCGGAGGGTGTGATCGGATTCTTGCGTAGTTCTCTT	45.08	chrX:10524-181991
chrX	168908	168943	GCTGCCTCTCAGCTCATCTGCTCTATGTCTCACGCG	46.51	chrX:10524-181991
chrX	168948	168983	GTTGCCTCTGGTACCTGCCTACGTCGGCAGGAATTC	46.79	chrX:10524-181991
chrX	168990	169030	AGTCTAGGAAACCCTATGACGTTGAGACAGAATAAGACAGG	42.14	chrX:10524-181991
chrX	169031	169066	AATCGCGCAAAGTAGAAGTGGGCGAGAGAGTGTTGG	45.61	chrX:10524-181991
chrX	169067	169102	GTCCGAATGTGGCAAGAGAGGGAGCGATAGAGTGTG	45.09	chrX:10524-181991
chrX	169103	169138	AGAGGGAGCAGAAACCATGTGGTTGATATCCCAAAG	42.62	chrX:10524-181991
chrX	169139	169174	AAAGTCGTGCGGGCTAAGGAGTCTGTAAATGGCGAG	45.36	chrX:10524-181991
chrX	169184	169223	TTTTGATATGACTTGTATGCCTAATCGATCCCCTGGGAGT	42.61	chrX:10524-181991
chrX	169224	169259	TTGAACATCTCCTTCGGCAAGTGGACAGGGATACAA	43.54	chrX:10524-181991
chrX	169303	169343	TCCCTAGCTATGTTGATTGGATCATAGTGTCCAATATGGCG	42.79	chrX:10524-181991
chrX	169344	169379	AAGAAGATTATGTCGGGTGCTAGGCCCAGGCAGTTA	44.60	chrX:10524-181991
chrX	169406	169441	AAAATAACAAGCAAGGCGTGCTTCACAGCCACTTCA	43.91	chrX:10524-181991
chrX	169443	169483	TCTACCTAACGAAACTTGAGACAAATGGAGGAGAGCAAAGG	42.93	chrX:10524-181991
chrX	169484	169522	CATAATTATCCCAGTCTTTTCTCCTGATGTGACCCCTGC	42.37	chrX:10524-181991
chrX	169523	169563	TAATTCCTGCTATCCCTCAATCAGGTATCATTCCCTTTCCT	42.21	chrX:10524-181991
chrX	169564	169599	AAGCCTTTAAGGTAGGTCAGACTGCTGAACTGGGCT	44.68	chrX:10524-181991
chrX	169600	169640	TGGCCTGGATCTATGAGTACAGGAAAGTGTCAATAATTCCA	42.46	chrX:10524-181991
chrX	169641	169679	GGATAAGAGTAAAATCCAGGTACTTGGCCCATCTCAAGC	42.35	chrX:10524-181991
chrX	169734	169774	ACCCAAAAGTGTGCTCAGGAATAGATCAATACAGCTATTCG	42.11	chrX:10524-181991
chrX	169800	169840	TTATATTTCCCACTGAGAGCATGACAGAAAGGGATACCAGT	42.34	chrX:10524-181991
chrX	169841	169876	TCACCCCGAGAACCCAAGCAGAGTAAATCCCACTTC	44.95	chrX:10524-181991
chrX	169877	169912	AAGGTCTTGGACTGGTTTTGGGACTCCCTTTGGATT	43.86	chrX:10524-181991
chrX	169929	169964	GGAAAGGTCTGGCAGGCCAGAGTGGTTGGCATTACT	46.90	chrX:10524-181991
chrX	169993	170033	TTTTGAGTATGGCTTCTGGCCCCTCTCTGTATATTCATACT	42.24	chrX:10524-181991
chrX	170036	170076	TGTTAGGTAACAGGGTAGGTATGTTAGGTAACAGGGTAGGT	42.53	chrX:10524-181991
chrX	170077	170112	ATGGAACACTCAGAGAATTCTGGAGGTGGACATGGG	43.50	chrX:10524-181991
chrX	170113	170148	CACCTGAGTGGGTGCCTTCAGAGTTGGTGTGAAAGC	46.02	chrX:10524-181991
chrX	170225	170260	CTTGTTGGCCGCCATGTTTGGAAACTGGGAGCTGAA	46.61	chrX:10524-181991
chrX	170261	170296	GCTACTGCAGGGCATTGAGACTATGGATCTTTGCTC	43.00	chrX:10524-181991
chrX	170297	170333	TTAGTGCAGAAACAAGGTTAGGGGAAGAGAGGGATCC	43.07	chrX:10524-181991
chrX	170334	170369	TTGCCCTGGAGGTCTTGGGGCTATGTAAAACCTGAG	45.10	chrX:10524-181991
chrX	170370	170405	AACTAATGTCTCATCTGGAGGACCCAGGCCTAGCCA	45.31	chrX:10524-181991
chrX	170406	170441	AATAACGGGGCGGTGGTAGTGGCCACATTATCAGGC	46.91	chrX:10524-181991
chrX	170455	170495	AAGAGGAGAGAGAATTTCCTGATTATTGGGTACTGCACTGA	42.27	chrX:10524-181991
chrX	170496	170533	GACAAGAAATGGTAACCCAGGTGCATTGCATTTCAAGT	42.51	chrX:10524-181991
chrX	170534	170569	ATTGTCTGGTTTCCTCTTGCTCCCCTCAAAGAAAGG	42.85	chrX:10524-181991
chrX	170573	170608	GGTCAAGGGTGCCACAGGATGCCATTCTGTCAGTCT	46.70	chrX:10524-181991
chrX	170609	170644	TCTCCCTAGGGCACAGGGTACCCACTGGTTGTTGAT	46.85	chrX:10524-181991
chrX	170645	170681	GTTGTGTAGGACATCATCCTGAAGAGTCGAGAGACCT	42.55	chrX:10524-181991
chrX	170689	170729	CATTGAGAGTTTACTTCAGTTTGGGAAAATTCCAGGGTTGC	42.23	chrX:10524-181991
chrX	170730	170765	CCTGTTCCCTGATCTCTAGGGGCATGACCTGGTTTG	45.09	chrX:10524-181991
chrX	170766	170801	TCTCTTGGGGACATTTGGATTCACACTCATGGTGTT	42.53	chrX:10524-181991
chrX	170802	170837	GTATGTTCTGTGGGTTCAGCTGTCCTATGGTGATGG	42.66	chrX:10524-181991
chrX	170838	170873	CCCACGCCAAAGGAGCACACTCAAACTACTAATCTC	42.98	chrX:10524-181991
chrX	170874	170909	ACAGCCTTGGGCTAGGGACTGATCAGATCTTCTAGG	44.01	chrX:10524-181991
chrX	170910	170946	TCTGGATGCTGCCTTGGAGCTTGGCAAATATAAAATC	42.14	chrX:10524-181991
chrX	171013	171051	AAAACACAGGGTAGGAAGCAGCAGTTTTCATCTAGTAGG	42.21	chrX:10524-181991
chrX	171066	171101	AAAAGGAATGAAGGTCTGGGCTTTGAGATGTCCTCC	42.74	chrX:10524-181991
chrX	171102	171137	TTGGTCTTTGGGAAAGTGCAGACCAGGGAACACAAA	44.46	chrX:10524-181991
chrX	171138	171173	CCAAGGAAGGCAGAAGCTGGCAAATGACATGACCCA	46.13	chrX:10524-181991
chrX	171174	171209	TCCTACAGGTTTTCCAGAAATCACCCCTAGGGAGAG	42.73	chrX:10524-181991
chrX	171210	171246	GCAGAGACAACAGAAAAGAGCTATGTGTCAGTGAGCA	42.65	chrX:10524-181991
chrX	171247	171282	TGCGCCTGGTTCTTGGCAAGGCACACTTGCTTAATG	46.84	chrX:10524-181991
chrX	171336	171372	CAGGGAGGGGCACAGTGGGGAAGATGAGGAATGACTA	46.82	chrX:10524-181991
chrX	171373	171408	AATGAAACACTGGTCAATTTGGCAGGGACTCCTGAC	43.27	chrX:10524-181991
chrX	171409	171444	TCTGAGTCGCAGCTCCCTGAGTACAGGTGGAGAAGG	46.66	chrX:10524-181991
```
