## Supplementary Software for "Tigerfish designs oligonucleotide-based *in situ* hybridization probes targeting intervals of highly repetitive DNA at the scale of genomes": chr4:507-110000_derived.bed

```
chr4	86433	86469
chr4	20480	20516
chr4	93027	93063
chr4	7295	7331
chr4	53453	53489
chr4	79838	79874
chr4	69947	69983
chr4	96324	96360
chr4	106213	106249
chr4	109519	109555
chr4	63350	63386
chr4	17184	17220
chr4	73245	73281
chr4	89731	89767
chr4	10591	10627
chr4	66650	66686
chr4	13888	13924
chr4	23776	23812
chr4	83135	83171
chr4	60050	60086
chr4	27081	27117
chr4	102917	102953
chr4	33673	33709
chr4	50160	50196
chr4	76541	76577
chr4	30375	30411
chr4	43568	43604
chr4	36969	37005
chr4	56752	56788
chr4	46863	46899
chr4	3998	4034
chr4	99620	99656
chr4	40272	40308
chr4	83395	83431
chr4	37229	37265
chr4	89991	90027
chr4	73505	73541
chr4	53713	53749
chr4	103177	103213
chr4	43828	43864
chr4	93287	93323
chr4	33933	33969
chr4	17444	17480
chr4	30635	30671
chr4	7555	7591
chr4	20740	20776
chr4	14148	14184
chr4	99880	99916
chr4	96584	96620
chr4	27341	27377
chr4	80098	80134
chr4	70207	70243
chr4	109779	109815
chr4	50420	50456
chr4	47123	47159
chr4	40532	40568
chr4	66910	66946
chr4	106473	106509
chr4	60310	60346
chr4	10851	10887
chr4	86693	86729
chr4	57012	57048
chr4	4258	4294
chr4	76801	76837
chr4	63610	63646
chr4	24036	24072
chr4	10900	10936
chr4	37278	37314
chr4	4307	4343
chr4	93336	93372
chr4	43877	43913
chr4	14197	14233
chr4	86742	86778
chr4	63659	63695
chr4	70256	70292
chr4	57061	57097
chr4	7604	7640
chr4	50469	50505
chr4	83444	83480
chr4	60359	60395
chr4	47172	47208
chr4	24085	24121
chr4	20789	20825
chr4	73554	73590
chr4	99929	99965
chr4	27390	27426
chr4	53762	53798
chr4	96633	96669
chr4	30684	30720
chr4	90040	90076
chr4	109828	109864
chr4	33982	34018
chr4	17493	17529
chr4	40581	40617
chr4	66959	66995
chr4	80147	80183
chr4	106522	106558
chr4	103226	103262
chr4	76850	76886
chr4	33770	33806
chr4	96421	96457
chr4	70044	70080
chr4	46960	46996
chr4	89828	89864
chr4	60147	60183
chr4	30472	30508
chr4	83232	83268
chr4	7392	7428
chr4	56849	56885
chr4	63447	63483
chr4	10688	10724
chr4	43665	43701
chr4	99717	99753
chr4	53550	53586
chr4	86530	86566
chr4	40369	40405
chr4	76638	76674
chr4	37066	37102
chr4	23873	23909
chr4	13985	14021
chr4	109616	109652
chr4	73342	73378
chr4	93124	93160
chr4	79935	79971
chr4	17281	17317
chr4	106310	106346
chr4	103014	103050
chr4	66747	66783
chr4	50257	50293
chr4	20577	20613
chr4	4095	4131
chr4	27178	27214
chr4	34426	34462
chr4	77294	77330
chr4	106966	107002
chr4	14641	14677
chr4	60803	60839
chr4	17937	17973
chr4	11344	11380
chr4	100373	100409
chr4	50913	50949
chr4	64103	64139
chr4	57505	57541
chr4	24529	24565
chr4	70700	70736
chr4	31128	31164
chr4	103670	103706
chr4	47616	47652
chr4	21233	21269
chr4	44321	44357
chr4	54206	54242
chr4	4751	4787
chr4	93780	93816
chr4	73998	74034
chr4	37722	37758
chr4	8048	8084
chr4	67403	67439
chr4	90484	90520
chr4	80591	80627
chr4	87186	87222
chr4	27834	27870
chr4	97077	97113
chr4	83888	83924
chr4	41025	41061
chr4	98872	98908
chr4	19732	19768
chr4	39524	39560
chr4	92279	92315
chr4	75793	75829
chr4	88983	89019
chr4	65902	65938
chr4	105465	105501
chr4	16436	16472
chr4	82387	82423
chr4	72497	72533
chr4	85685	85721
chr4	36221	36257
chr4	29627	29663
chr4	69199	69235
chr4	49412	49448
chr4	26333	26369
chr4	13140	13176
chr4	56004	56040
chr4	6547	6583
chr4	9843	9879
chr4	42820	42856
chr4	95576	95612
chr4	108771	108807
chr4	23028	23064
chr4	102169	102205
chr4	62602	62638
chr4	79090	79126
chr4	52705	52741
chr4	46115	46151
chr4	59302	59338
chr4	32925	32961
chr4	51640	51676
chr4	87917	87953
chr4	101103	101139
chr4	81321	81357
chr4	28564	28600
chr4	41755	41791
chr4	35156	35192
chr4	12074	12110
chr4	25267	25303
chr4	91214	91250
chr4	71431	71467
chr4	38460	38496
chr4	15371	15407
chr4	54936	54972
chr4	31859	31895
chr4	104400	104436
chr4	84619	84655
chr4	18667	18703
chr4	45051	45087
chr4	74729	74765
chr4	68133	68169
chr4	58236	58272
chr4	97807	97843
chr4	8778	8814
chr4	61536	61572
chr4	64837	64873
chr4	5482	5518
chr4	21963	21999
chr4	107704	107740
chr4	78025	78061
chr4	48346	48382
chr4	94510	94546
chr4	55067	55103
chr4	94641	94677
chr4	81452	81488
chr4	48477	48513
chr4	104531	104567
chr4	78156	78192
chr4	74860	74896
chr4	8909	8945
chr4	45182	45218
chr4	68264	68300
chr4	31990	32026
chr4	22094	22130
chr4	12205	12241
chr4	35287	35323
chr4	41886	41922
chr4	107835	107871
chr4	101234	101270
chr4	97938	97974
chr4	61667	61703
chr4	18798	18834
chr4	71562	71598
chr4	51771	51807
chr4	5613	5649
chr4	58367	58403
chr4	91345	91381
chr4	25398	25434
chr4	84750	84786
chr4	88048	88084
chr4	38591	38627
chr4	28695	28731
chr4	15502	15538
chr4	64968	65004
chr4	105241	105277
chr4	88759	88795
chr4	59078	59114
chr4	92055	92091
chr4	108547	108583
chr4	72273	72309
chr4	19508	19544
chr4	62378	62414
chr4	98648	98684
chr4	101945	101981
chr4	9619	9655
chr4	65678	65714
chr4	32701	32737
chr4	78866	78902
chr4	16212	16248
chr4	55780	55816
chr4	6323	6359
chr4	95352	95388
chr4	85461	85497
chr4	26109	26145
chr4	35997	36033
chr4	22804	22840
chr4	68975	69011
chr4	12916	12952
chr4	42596	42632
chr4	52481	52517
chr4	45891	45927
chr4	39300	39336
chr4	75569	75605
chr4	29403	29439
chr4	82163	82199
chr4	49188	49224
chr4	102175	102206
chr4	6553	6584
chr4	49418	49449
chr4	32931	32962
chr4	39530	39561
chr4	56010	56041
chr4	59308	59339
chr4	23034	23065
chr4	72503	72534
chr4	69205	69236
chr4	62608	62639
chr4	98878	98909
chr4	95582	95613
chr4	26339	26370
chr4	88989	89020
chr4	42826	42857
chr4	85691	85722
chr4	105471	105502
chr4	82393	82424
chr4	75799	75830
chr4	19738	19769
chr4	65908	65939
chr4	108777	108808
chr4	52711	52742
chr4	9849	9880
chr4	13146	13177
chr4	46121	46152
chr4	92285	92316
chr4	79096	79127
chr4	29633	29664
chr4	16442	16473
chr4	36227	36258
chr4	62528	62564
chr4	13066	13102
chr4	98798	98834
chr4	88909	88945
chr4	16362	16398
chr4	65828	65864
chr4	55930	55966
chr4	92205	92241
chr4	59228	59264
chr4	52631	52667
chr4	9769	9805
chr4	32851	32887
chr4	105391	105427
chr4	26259	26295
chr4	49338	49374
chr4	108697	108733
chr4	95502	95538
chr4	39450	39486
chr4	22954	22990
chr4	79016	79052
chr4	69125	69161
chr4	36147	36183
chr4	42746	42782
chr4	102095	102131
chr4	82313	82349
chr4	46041	46077
chr4	72423	72459
chr4	85611	85647
chr4	75719	75755
chr4	19658	19694
chr4	6473	6509
chr4	29553	29589
```
