## Supplementary Software for "Tigerfish designs oligonucleotide-based *in situ* hybridization probes targeting intervals of highly repetitive DNA at the scale of genomes": chrX:10524-181991_repeat_intersect.txt

```
chrX	10524	181991	chrX	0	100000
chrX	10524	181991	chrX	100000	182000
```
