## Supplementary Software for "Tigerfish designs oligonucleotide-based *in situ* hybridization probes targeting intervals of highly repetitive DNA at the scale of genomes": chr4:507-110000_thresh_binding.txt

```
chr4	0	100000	294.2113534211028	1
chr4	100000	110000	30.02186420444766	1
```
