## Supplementary Software for "Tigerfish designs oligonucleotide-based *in situ* hybridization probes targeting intervals of highly repetitive DNA at the scale of genomes": docs.txt

```
# Packages required to build docs, independent of application dependencies

Sphinx==4.4.0
Pygments==2.11.2

sphinx_rtd_theme==1.0.0
sphinx-tabs==3.2.0
sphinx-intl==2.0.1

readthedocs-sphinx-search==0.1.1

# Test out hoverxref
git+https://github.com/readthedocs/sphinx-hoverxref@master

# Docs
sphinxemoji==0.2.0
sphinxcontrib-httpdomain==1.8.0
sphinx-prompt==1.4.0
sphinx-notfound-page==0.8
sphinx-autobuild==2021.3.14

# Linting
rstcheck==3.3.1

# Markdown
myst_parser==0.16.1
```
