## Supplementary Software for "Tigerfish designs oligonucleotide-based *in situ* hybridization probes targeting intervals of highly repetitive DNA at the scale of genomes": setup.py

```
"""
Setup the mokapot package.
"""
import setuptools

setuptools.setup()
```
