## Supplementary Software for "Tigerfish designs oligonucleotide-based *in situ* hybridization probes targeting intervals of highly repetitive DNA at the scale of genomes": chromomap_env.yml

```
name: chromomap_env
channels:
  - conda-forge
dependencies:
 - r-base=4.1.0
 - r-tidyverse=1.3.1
 - r-htmlwidgets
 - r-optparse
 - r-readr
 - r-splitstackshape
```
