## Supplementary Software for "Tigerfish designs oligonucleotide-based *in situ* hybridization probes targeting intervals of highly repetitive DNA at the scale of genomes": chm13.chrom.sizes

```
chr1  248387328
chr2  242696752
chr3  201105948
chr4  193574945
chr5  182045439
chr6  172126628
chr7  160567428
chr8  146259331
chr9  150617247
chr10 134758134
chr11 135127769
chr12 133324548
chr13 113566686
chr14 101161492
chr15 99753195
chr16 96330374
chr17 84276897
chr18 80542538
chr19 61707364
chr20 66210255
chr21 45090682
chr22 51324926
chrX  154259566
chrY  62460029
```
