## Supplementary Software for "Tigerfish designs oligonucleotide-based *in situ* hybridization probes targeting intervals of highly repetitive DNA at the scale of genomes": generate_alignments.py

```
#!/usr/bin/env python3
# -*- coding: utf-8 -*-
##############################################################################
"""
Created on Thu Jul  1 13:13:48 2021
@author: Robin Aguilar
Beliveau and Noble Labs
University of Washington | Department of Genome Sciences
"""
##############################################################################

#specific script name
script_name = "pairwise_alignment"

#load libraries used
import argparse
import time
import pandas as pd
import nupack
from nupack import *
import tempfile
from Bio.Seq import reverse_complement as rev_comp
import subprocess
import itertools
from Bio.Seq import Seq

##############################################################################

def read_probes(file_path,out_path,bowtie_idx,bowtie_string,
                         strand_conc_a,strand_conc_b,NUPACK_MODEL,
                         bt2_k_val,seed_length):
    """
    Function implements pairwise alignment once reading in probe file as a 
    dataframe
    Parameters
    ----------
    file_path : file
        input file path with probes
    out_path : file
        output path to the pairwise alignment
    bowtie_idx : string
        the path to the bowtie index file
    bowtie_string : string
        the string containing the params to run bowtie
    strand_conc_a : float
        first value for nupack compute
    strand_conc_b : float
        second value for nupack compute
    NUPACK_MODEL : string, model
        model to run NUPACK compute
    bt2_k_val : int
        the max number of alignments to return
    Returns
    -------
    None.
    """


    colnames = ["probe_coords","repeat_coords","probe","Tm","repeat_count",
                "genome_count","k-binding","k_norm","on_target_sum",
                "off_target_sum","on_target_prop"]

    probe_df = pd.read_csv(file_path, delimiter = '\t', names = colnames)

    probe_list = probe_df['probe'].tolist()
    probe_coords = probe_df['probe_coords'].tolist()
    
    for probe,coords in zip(probe_list,probe_coords):
        
        probe_alignment = generate_pairwise_df(probe,coords,
                                            bowtie_idx,bowtie_string,
                                            strand_conc_a,strand_conc_b,
                                            NUPACK_MODEL,bt2_k_val,
                                            seed_length)
                    
        #running with append mode to add alignments for probes from same
        #region
        probe_alignment.to_csv(out_path, header=False, index=False, sep="\t",
                               mode='a')


##############################################################################

def generate_pairwise_df(probe_seq,probe_coords,bowtie_idx,bowtie_string,
                         strand_conc_a,strand_conc_b,NUPACK_MODEL,
                         bt2_k_val,seed_length):
    """
    Function will take a probe sequence and generate an alignment against
    the entire genome with given bowtie2 string and indices. Then, 
    sam2pairwise is called and sequences are removed of N bases and the 
    RC of the derived alignment to the probe sequence is used to compute
    the NUPACK pdups score. This is then used to compute on target and 
    off target aggregate pdups scores to predict oligo probe binding
    to target sequences.
    
    Parameters
    ----------
    probe_seq : string
        a probe sequence of interest from the filtered probe dataframe
    probe_coords : string
        the coordinates of the probe sequence
    Returns
    -------
    pairwise_df : dataframe
        includes parent seq, derived seq, and pdups score
    """

    #begin looping over each RR to write a tmp file
    with tempfile.TemporaryDirectory() as tmpdir:

        #make temporary file name
        fastq_filename = tmpdir + '/region.fastq'

        #reads the file to start writing
        fastq = open(fastq_filename,'w')

        #writes the file as a temp fastq
        quals = '~' * len(probe_seq)
        fastq.write('@'+ str(probe_coords) + '\n%s\n+\n%s' %
                        (probe_seq, quals))
        fastq.close()

        #now you want to take the fastq and I think run bt2
        sam_file = tmpdir + '/derived.sam'

        #creates sam file
        sam_file = bt2_call(fastq_filename,sam_file,bt2_k_val,
                            bowtie_idx,bowtie_string,seed_length)

        bam_file = tmpdir + '/derived.bam'
        bam_file = samtools_call(sam_file,bam_file)

        #now make the pairwise file
        pairwise_file = tmpdir + '/derived.out'
        s2p = (sam2pairwise_call(bam_file).decode('utf-8'))

        #writes a tmp pairwise file
        with open(pairwise_file,'w') as pf:
            for line in s2p:
                pf.write(line)
            pf.close()

        #write a function to clean the pairwise sequences
        pairwise_df,unique_df = process_pairwise(pairwise_file)

        #for any probes after it, nupack to see if pdups < 0.50
        parent_seq = unique_df["parent"].tolist()
        derived_seq = unique_df["derived"].tolist()

        #the pdups values and the names of the probe sequences
        pdups_vals_list = []
        probe_names_list = []

        #zip the parent seq and the derived seq
        for ps,ds in zip(parent_seq,derived_seq):

            #add names and compute pdups to list
            probe_names_list.append(ps + "_" + ds)

            #compute the pdups values
            pdups_val = pdups(ps,ds,strand_conc_a,strand_conc_b,NUPACK_MODEL)

            #add the values into a list
            pdups_vals_list.append(pdups_val)

        #add names and pdups into zipped dict
        probe_pdups_dict = dict(zip(probe_names_list,pdups_vals_list))

        #make a list for all pdups scores
        all_pdups_list = []

        #now do this for the larger df to append vals
        all_parent_seq = pairwise_df["parent"].tolist()
        all_derived_seq = pairwise_df["derived"].tolist()

        #zip the two lists together and append value to key in dict
        for ps,ds in zip(all_parent_seq,all_derived_seq):
            all_dict_key = ps + "_" + ds
            all_pdups_list.append(probe_pdups_dict[all_dict_key])

        pairwise_df['pdups'] = all_pdups_list

        return pairwise_df

##############################################################################

def bt2_call(fq_file,sam_file,k_val,bowtie_idx,bowtie_string,seed_length):
    """
    Function runs bowtie2
    Parameters
    ----------
    fq_file : fastq file 
     fastq file for a particular probe sequence
    sam_file : sam file
        the temp sam file to be generated
    k_val : int
        the value of k is the max number of alignments to be returned
        by bowtie2
    bowtie_idx: path
        the file path to the bt2 idx for a particular genome
    Returns
    -------
    sam_file : sam file
        the temp sam file to be generated
    """

    #use subprocess to call bowtie
    subprocess.call(['bowtie2', '-x', bowtie_idx,
         '-U', str(fq_file),
         '-k',str(k_val),
         bowtie_string,
         '-S', str(sam_file),
         '-L', str(seed_length)])

    return sam_file

##############################################################################

def samtools_call(sam_file,bam_file):
    """
    Function takes the sam file derived and generates a bam file to run
    sam2pairwise
    Parameters
    ----------
    sam_file : sam file
        sam file contains the alignment sequences
    bam_file : name of output bam file
        bam contains the appropriate format to parse out alignment
        sequences
    Returns
    -------
    bam_file : name of output bam file
        bam contains the appropriate format to parse out alignment
        sequences
    """

    #call subprocess to cast sam file into bam file
    subprocess.call(["samtools", "view", "-bS", sam_file],
                    stdout=open(bam_file,'w'))

    return bam_file

##############################################################################

def sam2pairwise_call(bam_file):
    """
    Function calls sam2pairwise to generate derived sequences for each
    recorded alignment from bowtie2 
    Parameters
    ----------
    bam_file : bam file
        contains sequences in the appropriate format
    Returns
    -------
    s2p : sam to pairwise output
        contains probe sequence and derived alignment sequence
    """

    #calls on subprocess to generate sam2pairwise output file
    sv = subprocess.Popen(['samtools', 'view', bam_file], \
    stdout=subprocess.PIPE)

    #allows sam2pairwise output file to be readable
    s2p = (subprocess.check_output('sam2pairwise', stdin=sv.stdout))

    return s2p


##############################################################################

def process_pairwise(pairwise_file):
    """
    Function takes the sam2pairwise output file and parses out the derived
    sequences into a pandas dataframe. Returns a compact version where
    sequences are collapsed into unique pairs as well as the version
    that is not condensed into unique pairs
    Parameters
    ----------
    pairwise_file : sam2pairwise output
        output of running sam2pairiwise
    Returns
    -------
    pairwise_df : dataframe
        the full pairwise dataframe of alignments
    unique_probes_df : dataframe
        the collapsed dataframe with unique pairs of alignments
    """

    #create list to add dictionary of rows
    rows_list = []

    with open(pairwise_file) as f:
        for probe_ID,parent,aligns,reference in itertools.zip_longest(*[f]*4):

            #create dict to store the row
            row_dict = {}
            row_dict.update(probe_ID = probe_ID.split('\t')[0],
                            parent = str(parent.replace('-','').strip('N\n')),
                            derived = str(Seq(reference.replace('-','').
                                              strip('N\n'))),
                            align_chr = probe_ID.split('\t')[2],
                            align_start = probe_ID.split('\t')[3])

            rows_list.append(row_dict)

        #append the row into an appropriate datafrane
        pairwise_df = pd.DataFrame(rows_list, columns = ['probe_ID',
                                        'parent',
                                        'derived',
                                        'align_chr',
                                        'align_start'])

    #collapse duplicates
    unique_probes_df = pairwise_df.drop_duplicates(subset=['parent',
                                                  'derived'],
                                          keep='first')

    return pairwise_df, unique_probes_df

##############################################################################

def pdups(seq1,seq2,strand_conc_a,strand_conc_b,NUPACK_MODEL):
    """
    Function implements NUPACK by invoking the NUPACK model and computing
    pdups over two sequences of interest, taking the RC of seq2
    Parameters
    ----------
    seq1 : string
        sequence string 1 (parent probe)
    seq2 : string
        sequence string 2 (derived alignment)
    Returns
    -------
    pdups_score : float
        the computed pdups score by nupack
    """

    a = nupack.Strand(seq1, name='a')
    b = nupack.Strand(rev_comp(seq2), name='b')
    t = nupack.Tube({a: strand_conc_a, b: strand_conc_b},
                    complexes=nupack.SetSpec(max_size=2), name='t')

    # calculate partition function and resulting concentrations
    tube_result = nupack.tube_analysis(tubes=[t], model=NUPACK_MODEL)

    # calculate duplex probability
    conc = tube_result.tubes[t].complex_concentrations[nupack.Complex([a, b])]
    pdups_score = conc / strand_conc_b

    return pdups_score

##############################################################################

def main():
    
    start_time=time.time()

    userInput = argparse.ArgumentParser(description=\
        '%Requires a chrom sizes file to generate a genome bin based'
        'on the size of the desired window')
        
    requiredNamed = userInput.add_argument_group('required arguments')
    requiredNamed.add_argument('-f', '--file_path', action='store', 
                               required=True, help='The genome file'
                               'containing chrom sizes')
    requiredNamed.add_argument('-o', '--out_path', action='store',
                               required=True, help='The directory where'
                               'the bin file should be kept')
    requiredNamed.add_argument('-b', '--bowtie_index', action='store',
                           required=True, help='The path to the bowtie'
                           'index to run the alignment algorithm')
    requiredNamed.add_argument('-k', '--bt2_max_align', action='store',
                           required=True, default = 300000, 
                           help='The max number of alignments to be returned'
                           'by bowtie')
    requiredNamed.add_argument('-l', '--seed_length', action='store',
                           required=True, default = 20, 
                           help='Seed length when returning bt2 alignments')
    requiredNamed.add_argument('-t', '--model_temp', action='store',
                           required=True, default = 74.5,
                           help='NUPACK model temp, (C)')

    args = userInput.parse_args()
    file_path = args.file_path
    out_path = args.out_path
    bowtie_idx = args.bowtie_index
    bt2_k_val = args.bt2_max_align
    seed_length = args.seed_length
    model_temp = args.model_temp
    
    #the bowtie string settings used for running the alignment algorithm
    bowtie_string = "--local -N 1 -R 3 -D 20 -i C,4 --score-min G,1,4"

    # configure nupack model for use
    NUPACK_MODEL = nupack.Model(
        material = 'dna',
        celsius = float(model_temp),
        sodium = 0.39,
        magnesium = 0.0,
        ensemble = 'stacking')

    #configure the strand concentrations for nupack predicted duplex score
    #pDups
    strand_conc_a=1e-6
    strand_conc_b=1e-12
    
    read_probes(file_path,out_path,bowtie_idx,bowtie_string,
                         strand_conc_a,strand_conc_b,NUPACK_MODEL,
                         bt2_k_val,seed_length)
    
    print("---%s seconds ---"%(time.time()-start_time))
    
    print("done")

if __name__== "__main__":
    main()
```
